# In silico unwinding of *Caenorhabditis elegans* microRNA duplexes to evaluate thermodynamic end stabilities improves predictions of microRNA strand selection

**DOI:** 10.1101/2025.06.26.661848

**Authors:** Jeffrey C. Medley, Anna Zinovyeva

## Abstract

microRNAs (miRNAs) are endogenous ∼22 nucleotide long, non-coding RNAs that post-transcriptionally regulate gene expression. During miRNA biogenesis, stem-loop-containing miRNA precursors are enzymatically cleaved to form a small RNA duplex. Cleavage positions are determined based on the position of structural motifs and junctions on the stem-loop precursor. The duplex end containing a favorable 5’ nucleotide and lower thermodynamic stability is subsequently loading into an Argonaute protein. Typically, one duplex (guide) strand is retained in Argonaute and becomes functional whereas the other (passenger) strand is degraded. Therefore, accurate structural predictions of miRNA intermediates and quantification of duplex end stabilities are important towards understanding miRNA biogenesis. Here, we compiled predicted secondary structures for all *Caenorhabditis elegans* miRNA hairpins and duplexes at physiologically relevant temperatures. We developed a new approach to calculate the thermodynamic stability of miRNA duplex ends, which resulted in improved predictions of miRNA strand selection. Our approach introduces hard constraints to folding algorithms to restrict base-paring of terminal nucleotides, which improves modeling of *in vivo* duplex end unwinding. We propose that constrained RNA folding can be used to evaluate local stabilities within an RNA secondary structure.

## Supplementary material for "In silico unwinding of *Caenorhabditis elegans* microRNA duplexes to evaluate thermodynamic end stabilities improves predictions of microRNA strand selection": File S1

```
>cel-let-7 MI0000001 Caenorhabditis elegans let-7 stem-loop
UACACUGUGGAUCCGGUGAGGUAGUAGGUUGUAUAGUUUGGAAUAUUACCACCGGUGAAC
UAUGCAAUUUUCUACCUUACCGGAGACAGAACUCUUCGA
>cel-lin-4 MI0000002 Caenorhabditis elegans lin-4 stem-loop
AUGCUUCCGGCCUGUUCCCUGAGACCUCAAGUGUGAGUGUACUAUUGAUGCUUCACACCU
GGGCUCUCCGGGUACCAGGACGGUUUGAGCAGAU
>cel-mir-1 MI0000003 Caenorhabditis elegans miR-1 stem-loop
AAAGUGACCGUACCGAGCUGCAUACUUCCUUACAUGCCCAUACUAUAUCAUAAAUGGAUA
UGGAAUGUAAAGAAGUAUGUAGAACGGGGUGGUAGU
>cel-mir-2 MI0000004 Caenorhabditis elegans miR-2 stem-loop
UAAACAGUAUACAGAAAGCCAUCAAAGCGGUGGUUGAUGUGUUGCAAAUUAUGACUUUCA
UAUCACAGCCAGCUUUGAUGUGCUGCCUGUUGCACUGU
>cel-mir-34 MI0000005 Caenorhabditis elegans miR-34 stem-loop
CGGACAAUGCUCGAGAGGCAGUGUGGUUAGCUGGUUGCAUAUUUCCUUGACAACGGCUAC
CUUCACUGCCACCCCGAACAUGUCGUCCAUCUUUGAA
>cel-mir-35 MI0000006 Caenorhabditis elegans miR-35 stem-loop
UCUCGGAUCAGAUCGAGCCAUUGCUGGUUUCUUCCACAGUGGUACUUUCCAUUAGAACUA
UCACCGGGUGGAAACUAGCAGUGGCUCGAUCUUUUCC
>cel-mir-36 MI0000007 Caenorhabditis elegans miR-36 stem-loop
CACCGCUGUCGGGGAACCGCGCCAAUUUUCGCUUCAGUGCUAGACCAUCCAAAGUGUCUA
UCACCGGGUGAAAAUUCGCAUGGGUCCCCGACGCGGA
>cel-mir-37 MI0000008 Caenorhabditis elegans miR-37 stem-loop
UUCUAGAAACCCUUGGACCAGUGUGGGUGUCCGUUGCGGUGCUACAUUCUCUAAUCUGUA
UCACCGGGUGAACACUUGCAGUGGUCCUCGUGGUUUCU
>cel-mir-38 MI0000009 Caenorhabditis elegans miR-38 stem-loop
GUGAGCCAGGUCCUGUUCCGGUUUUUUCCGUGGUGAUAACGCAUCCAAAAGUCUCUAUCA
CCGGGAGAAAAACUGGAGUAGGACCUGUGACUCAU
>cel-mir-39 MI0000010 Caenorhabditis elegans miR-39 stem-loop
UAUACCGAGAGCCCAGCUGAUUUCGUCUUGGUAAUAAGCUCGUCAUUGAGAUUAUCACCG
GGUGUAAAUCAGCUUGGCUCUGGUGUC
>cel-mir-40 MI0000011 Caenorhabditis elegans miR-40 stem-loop
UCCUGUCCGCACCUCAGUGGAUGUAUGCCAUGAUGAUAAGAUAUCAGAAAUCCUAUCACC
GGGUGUACAUCAGCUAAGGUGCGGGUACAGGU
>cel-mir-41 MI0000012 Caenorhabditis elegans miR-41 stem-loop
GGGUCCCAGAGACCUUGGUGGUUUUUCUCUGCAGUGAUAGAUACUUCUAACAACUCGCUA
UCACCGGGUGAAAAAUCACCUAGGUCUGGAGCCUCCU
>cel-mir-42 MI0000013 Caenorhabditis elegans miR-42 stem-loop
UUCGCGGACCUUUGUGGGUGUUUGCUUUUUCGGUGAAGUUGUCUUCCGUAGCUUCUUCUU
CACCGGGUUAACAUCUACAGAGGUCCAAAAAGGGG
>cel-mir-43 MI0000014 Caenorhabditis elegans miR-43 stem-loop
UAUUGGCACUAGUCGCCCGUGACAUCAAGAAACUAGUGAUUAUGCCAAACCACAGGGACA
UAUCACAGUUUACUUGCUGUCGCGGGCGGUGCUGAGUU
>cel-mir-44 MI0000015 Caenorhabditis elegans miR-44 stem-loop
GAGAAAAUGGCCAAUCUGGAUGUGCUCGUUGGUCAUAGACGUCAACACGAACUGUUCAUA
UGACUAGAGACACAUUCAGCUUGGCCUGCUUCUCUA
>cel-mir-45 MI0000016 Caenorhabditis elegans miR-45 stem-loop
CACCAUGUGCCACGCUGGAUGUGCUCGUUAGUCAUAAUAUCCUCCACAAAGCAAGGACUA
UGACUAGAGACACAUUCAGCUUGGCGCCGAAUGCAU
>cel-mir-46 MI0000017 Caenorhabditis elegans miR-46 stem-loop
CUGAGGUGAAGCUGAAGAGAGCCGUCUAUUGACAGUUCAAGACCACGAGUCGUUGUGUGC
UGUCAUGGAGUCGCUCUCUUCAGAUGAUCCGGUCAAU
>cel-mir-47 MI0000018 Caenorhabditis elegans miR-47 stem-loop
GAGAGCCGACUGAAACUGAAGAGAGCAGUCUAUUGACAGUCGGUUACUCGAAAUCUUUAC
UGUCAUGGAGGCGCUCUCUUCAGAUGAUGUCUGGCCC
>cel-mir-48 MI0000019 Caenorhabditis elegans miR-48 stem-loop
AAACUCCCGGGAACUUGAGGUAGGCUCAGUAGAUGCGAAUUGAACGGUAUCUCACAUCCA
CCAGCCUAGCUCGCAUUCCCAGAGUUUACGGUAUUGUU
>cel-mir-49 MI0000020 Caenorhabditis elegans miR-49 stem-loop
UUUUGAAAAAGACCACCGUCCGCAGUUUGUUGUGAUGUGCUCCAAGCAAUCAUGAGUCUG
AAGCACCACGAGAAGCUGCAGAUGGAGGUUCUGAUUU
>cel-mir-50 MI0000021 Caenorhabditis elegans miR-50 stem-loop
CUGCCCGCCGGCCGCUGAUAUGUCUGGUAUUCUUGGGUUUGAACUUCCAGCGUUGAACCC
GCAUAUUAGACGUAUCGACGGCCGGCGGGGCAGGUAAUG
>cel-mir-51 MI0000022 Caenorhabditis elegans miR-51 stem-loop
GUCCGAAAAGUCCGUCUACCCGUAGCUCCUAUCCAUGUUACUGGUCAAAAAGUGAACAUG
GAAGCAGGUACAGGUGCACGGCGAGUAGGGUCAUGAAGCU
>cel-mir-52 MI0000023 Caenorhabditis elegans miR-52 stem-loop
UCCAACUCUAACAGUCCACCCGUACAUAUGUUUCCGUGCUUGACAGCGAAGCUCAAUCAC
GUUACAAUGAAAGGGUAGCCGGUUAUUGAAGUUGGGUCUU
>cel-mir-53 MI0000024 Caenorhabditis elegans miR-53 stem-loop
CCGAUUCUGACAGUCCACCCGUACAUUUGUUUCCGUGCUUGACUUCAAAGCUCAAUCACG
GCACAAUAUAUGGGUCGCCAGUCAUUGUAGUCGGAAUUU
>cel-mir-54 MI0000025 Caenorhabditis elegans miR-54 stem-loop
GUGAGUCGCGCUCUGACUAGGAUAUGAGACGACGAGAACAUUGCUUUUUUAAAAGACUUG
UACCCGUAAUCUUCAUAAUCCGAGUCAGGGCUAGCUGAC
>cel-mir-55 MI0000026 Caenorhabditis elegans miR-55 stem-loop
AGAUUUGGAACUUAAUGGGACUCGGCAGAAACCUAUCGGUUAUACUUUUUGGAUAUGCUA
UACCCGUAUAAGUUUCUGCUGAGCCCCUUAUUCCUGUU
>cel-mir-56 MI0000027 Caenorhabditis elegans miR-56 stem-loop
GAGCCAGUGUCUGUUCUUGGCGGAUCCAUUUUGGGUUGUACCUCAUCCUAAAUUUGACGG
UACCCGUAAUGUUUCCGCUGAGAACCGACUGUGCACC
>cel-mir-57 MI0000028 Caenorhabditis elegans miR-57 stem-loop
AUCGACAUGCUCGUCUACCCUGUAGAUCGAGCUGUGUGUUUGAAACAAUCAUACACGAGC
UAGACUACAAGGUGCACGAACAAACCGAAGAUUUAUGAA
>cel-mir-58a MI0000029 Caenorhabditis elegans miR-58 stem-loop
GCUCGUCAUAUCCAUUGCCCUACUCUUCGCAUCUCAUCACUUCGUCCAAUACCAUAGGGA
UGAGAUCGUUCAGUACGGCAAUGGACUGAGCUAGAGU
>cel-mir-59 MI0000030 Caenorhabditis elegans miR-59 stem-loop
AGUUGAUCUAGAUAUGACAUCGUCCUGAAAACGAAACGGAACAAAAGUUCAAGAUAUUGA
UUUCGAAUCGUUUAUCAGGAUGAUGUGAUUAAAAUCAACU
>cel-mir-60 MI0000031 Caenorhabditis elegans miR-60 stem-loop
CUCGAAAACCGCUUGUUCUUGAACUGGAAGAGUGCCAUAAAAUCAUGACAAAGUACGUGA
UAUUAUGCACAUUUUCUAGUUCAAGACUUGAGAAAUCG
>cel-mir-61 MI0000032 Caenorhabditis elegans miR-61 stem-loop
UUCCAUUAUCGCUGAACCUCGAGAUGGGUUACGGGGCUUAGUCCUUCCUCCGUAUGGCAA
UGACUAGAACCGUUACUCAUCUCGAGGUUUCGGUGAU
>cel-mir-62 MI0000033 Caenorhabditis elegans miR-62 stem-loop
GUGAGUUAGAUCUCAUAUCCUUCCGCAAAAUGGAAAUGAUAUGUAAUCUAGCUUACAG
>cel-mir-63 MI0000034 Caenorhabditis elegans miR-63 stem-loop
UCAACAAGCAGACACAAUUUCUAACUCGUCGGUAGUCAUCGUUCUAGCUGAAAAGGACAC
UAUGACACUGAAGCGAGUUGGAAAUAGUGGUUCUACUUGAGCAA
>cel-mir-64 MI0000035 Caenorhabditis elegans miR-64 stem-loop
CUCCCCGCUGACCUCGCCGAAUAUGACACUGAAGCGUUACCGAACCGUUUUCCCACACCU
GGAUUCGGUGCAACGAUCAGUGGCAUGCUCGGCUAGCGCCAGUUAAGUAU
>cel-mir-65 MI0000036 Caenorhabditis elegans miR-65 stem-loop
AUGGAGCCUUCGCCGAUUAUGACACUGAAGCGUAACCGAACACCAUAUUUUGAGAUUCUG
CUACGCGCAGUGCCAUGCUCGGCGCGUUGGCUCCAUUAAA
>cel-mir-66 MI0000037 Caenorhabditis elegans miR-66 stem-loop
CCACAAAAAUGCCAUACAUGACACUGAUUAGGGAUGUGAUGAAUGUUAAGAUCCCGAUCA
AAUUCCUAACGGUGUCAAACAUGGCGUAUGUGGUUGUAG
>cel-mir-67 MI0000038 Caenorhabditis elegans miR-67 stem-loop
GAUCAAAGAUUCGUCGAUCCGCUCAUUCUGCCGGUUGUUAUGCUAUUAUCAGAUUAAGCA
UCACAACCUCCUAGAAAGAGUAGAUCGAUUUUAAAACUU
>cel-mir-70 MI0000041 Caenorhabditis elegans miR-70 stem-loop
UCAAAAUAAAACGAUGAAAACUAUCGAAAUACUAUCGACGAAUAACACUUAUGAAGAAAU
GUAAUACGUCGUUGGUGUUUCCAUAGUUUGAAUUGUUUAU
>cel-mir-71 MI0000042 Caenorhabditis elegans miR-71 stem-loop
GUCUGCUCUGAACGAUGAAAGACAUGGGUAGUGAGACGUCGGAGCCUCGUCGUAUCACUA
UUCUGUUUUUCGCCGUCGGGAUCGUGACCUGGAA
>cel-mir-72 MI0000043 Caenorhabditis elegans miR-72 stem-loop
AGGUCCCGUCAGAGCUAGGCAAGAUGUUGGCAUAGCUGAAUGAUCGCUAUAACAACUAUC
AGCUUCGCCACAUUCUGCCACGCACUGAUGUGAGGACCU
>cel-mir-73 MI0000044 Caenorhabditis elegans miR-73 stem-loop
CAGUGAGAGUCCCACACACGACUGGACUUCCAUAUCGAGCCACAGCUAUCAACGAAUUUG
CUGGCAAGAUGUAGGCAGUUCAGUUGUGCGUUUAUGGAG
>cel-mir-74 MI0000045 Caenorhabditis elegans miR-74 stem-loop
AAAUGGUUCAAAAAACGUUCGGGCUUCCAUCUCUUUCCCAGCCUACAUCUCAACCUGGGC
UGGCAAGAAAUGGCAGUCUACACGUUUUUCAACCAAA
>cel-mir-75 MI0000046 Caenorhabditis elegans miR-75 stem-loop
UUCUUGUUGCUUUGAAGAAUUGCAGUCGGUUGCAAGCUUAAAUACAAAUCCGAAUUGUUA
UUAAAGCUACCAACCGGCUUCAAGUCUGAAAGAGCAG
>cel-mir-76 MI0000047 Caenorhabditis elegans miR-76 stem-loop
AUUUCAGCUCCUGUCUGGGCUUCACAAUAGUCGAAUACCUUAAAUUUCAAAAUUUGGAUA
UUCGUUGUUGAUGAAGCCUUGAUGGGGGUGAGAAAGA
>cel-mir-77 MI0000048 Caenorhabditis elegans miR-77 stem-loop
GCAUCUGCCAAACCGCCCGUUUGGAUGGUUGUGCUCUGAGGAAAUACGCACAGAAUGUCA
UUUCAUCAGGCCAUAGCUGUCCAAAUUGGUAUAGAGUUUG
>cel-mir-78 MI0000049 Caenorhabditis elegans miR-78 stem-loop
AAUAAAAUAUAUUGUUUCAUAGUGUCCGUAAAAUAACUAGAUUUAUUUUGUAAAAACUAU
UGGAGGCCUGGUUGUUUGUGCUGGAAUGUUUCGAGA
>cel-mir-79 MI0000050 Caenorhabditis elegans miR-79 stem-loop
UAGUAGACAUUCUCCGAUCUUUGGUGAUUCAGCUUCAAUGAUUGGCUACAGGUUUCUUUC
AUAAAGCUAGGUUACCAAAGCUCGGCGUCUUGAUCUAC
>cel-mir-80 MI0000051 Caenorhabditis elegans miR-80/miR-227 stem-loop
AUGGACACUCGUUCGCUCAGCUUUCGACAUGAUUCUGAACAAUCCGCAAGCCCAUGUUGU
UGAGAUCAUUAGUUGAAAGCCGAAUGAUCAGAGAUAUC
>cel-mir-81 MI0000052 Caenorhabditis elegans miR-81 stem-loop
AUCAGUGCCAUCGUGCCCAACAGUCGGUUUUCACCGUGAUCUGAGAGCAAUCCAAAAAUG
CUUUUCUGAGAUCAUCGUGAAAGCUAGUUGUUGGUCUACGGGCUUUUG
>cel-mir-82 MI0000053 Caenorhabditis elegans miR-82 stem-loop
GAAAUAGGUUCUUUUAGCAACCGGUUUUCUCUGUGAUCUACAGAAUGACAGCUAAUCGUC
UGAGAUCAUCGUGAAAGCCAGUUGUUUUUAUGAACUC
>cel-mir-83 MI0000054 Caenorhabditis elegans miR-83 stem-loop
AGCACCACUCGGAACCACUGAAUUUAUGUGUGUACUUGACGGCCAACAAGAGCAUCGAUC
UAGCACCAUAUAAAUUCAGUAAUUUCGCGUCGAGAGCU
>cel-mir-84 MI0000055 Caenorhabditis elegans miR-84 stem-loop
GUGGCAUCUGAGGUAGUAUGUAAUAUUGUAGACUGUCUAUAAUGUCCACAAUGUUUCAAC
UAACUCGGCUGUUCU
>cel-mir-85 MI0000056 Caenorhabditis elegans miR-85 stem-loop
UAUAGAAUUUUGGCGUCGGAGCCCGAUUUUUCAAUAGUUUGAAACCAGUGUACACAUAAA
UGGUUACAAAGUAUUUGAAAAGUCGUGCUCUGAAAAUGAAUUCUUA
>cel-mir-86 MI0000057 Caenorhabditis elegans miR-86 stem-loop
CGUGUCCACGCCGUCUAAGUGAAUGCUUUGCCACAGUCUUCGAUGUUCUGAAAUGAAGCC
UGGGCUCAGAUUCGCUUAGGCCGGAGUUUGACACGGCA
>cel-mir-87 MI0000058 Caenorhabditis elegans miR-87 stem-loop
GGUUGUGCCAUCCGGCCGCCUGAUACUUUCGUCUCAACCUCGCUGUCAGAUUGGUCGUAG
GUGAGCAAAGUUUCAGGUGUGCCGGAACACACCC
>cel-mir-90 MI0000059 Caenorhabditis elegans miR-90 stem-loop
GGGCGCCAUUUCGAGCGGCUUUCAACGACGAUAUCAACCGACAACUCACACUUUUGCGUG
UUGAUAUGUUGUUUGAAUGCCCCUUGAAUUGGAUGCCA
>cel-mir-124 MI0000302 Caenorhabditis elegans miR-124 stem-loop
GUCCCACUUGUCAUCUGGCAUGCACCCUAGUGACUUUAGUGGACAUCUAAGUCUUCCAAC
UAAGGCACGCGGUGAAUGCCACGUGGCCAUGAUGGG
>cel-mir-228 MI0000303 Caenorhabditis elegans miR-228 stem-loop
CCUUAUCCCGUUCGCAAUGGCACUGCAUGAAUUCACGGCUAUGCAUAACGACAGACCGCG
GAUCAUACGGUACCAUAGCGGACGGUGAUGAGGUUAAU
>cel-mir-229 MI0000304 Caenorhabditis elegans miR-229 stem-loop
CGCCGGCAAUGACACUGGUUAUCUUUUCCAUCGUGGAAUGCCCCCCAUUGAUUUUUUCCC
CUUUUCGGGGGGAAAAAAUUGGAAACGAGAAAGGUAUCGGGUGUCAUAGCCGGCG
>cel-mir-230 MI0000305 Caenorhabditis elegans miR-230 stem-loop
UUGAUGUAAUGCCGUCACUUGGUCGGCGAUUUAAUAUUAUCAGAACAUAGGAAAUUGUUA
GUAUUAGUUGUGCGACCAGGAGACGGUAUUCGCAUAUU
>cel-mir-231 MI0000306 Caenorhabditis elegans miR-231 stem-loop
UAGCACCACAGGUUGUUCUGACUGUUUCAAAAGCUUGUAGUAUCUUAAUAAAUAAACAUA
UAAGCUCGUGAUCAACAGGCAGAACAACUCGGUUUUGUG
>cel-mir-232 MI0000307 Caenorhabditis elegans miR-232 stem-loop
AAGUUCAAUUUUUGGAUCCCUGCAGUUUCGAUGAUUUUAUCCUUAAUUCUGAAGAUGUGA
UAAAUGCAUCUUAACUGCGGUGAUCUAGAUCAUGAACA
>cel-mir-233 MI0000308 Caenorhabditis elegans miR-233 stem-loop
AUAUAGCAUCUUUCUGUCUCGCCCAUCCCGUUGCUCCAAUAUUCUAACAACAAGUGAUUA
UUGAGCAAUGCGCAUGUGCGGGAUAGACUGAUGGCUGC
>cel-mir-234 MI0000309 Caenorhabditis elegans miR-234 stem-loop
CAAAAAAUGAUCAAACGGUAUUCCAGAGUUGAUAAUAAAAAUGCGUCAGUCCGCAAUCUA
UUAUUGCUCGAGAAUACCCUUUGACUACUAUGUGUA
>cel-mir-235 MI0000310 Caenorhabditis elegans miR-235 stem-loop
UCCGAAGAUAUCAGGAUCAGGCCUUGGCUGAUUGCAAAAUUGUUCACCGUGAAAAUUAAA
UAUUGCACUCUCCCCGGCCUGAUCUGAGAGUAAGGCG
>cel-mir-236 MI0000311 Caenorhabditis elegans miR-236 stem-loop
UCGGUGACCGAUGUCCAGCGUCUUACCUGUUCAAUAUUUAGACUGACUAUCAAAGAGAUC
UAAUACUGUCAGGUAAUGACGCUGGAUUGUCAUGUCAU
>cel-mir-237 MI0000312 Caenorhabditis elegans miR-237 stem-loop
UUCUACAUUGCGUGGUCCCUGAGAAUUCUCGAACAGCUUCAAAGUGUUCAAGCUGUCGAG
UUUUGUCAAGGACCAAACAAUAGAAGAUCACUUGGGAAC
>cel-mir-238 MI0000313 Caenorhabditis elegans miR-238 stem-loop
UCUCCAUUGACUGUUUGGAUGUUCUCGGACGUUCAAAGCUACAUCCAACAAAUUGGUAGC
UUUGUACUCCGAUGCCAUUCAGAUAGUUAUGAGCCAUG
>cel-mir-239a MI0000314 Caenorhabditis elegans miR-239a stem-loop
UACACGUUUGCAAUUUUUGUACUACACAUAGGUACUGGACAAUUUUCAAAAUAUAUCCAG
UGUCUAGUCUAGUGCAAACAUUGCUCGGUGUUGUUUGA
>cel-mir-239b MI0000315 Caenorhabditis elegans miR-239b stem-loop
GCGACAGAUGCAAUUUUUGUACUACACAAAAGUACUGGUCAUUUAAGUUGAGGCUCAGCA
CUUUUGUGGUGUGCAAAAAUGGCAAGUUGCUUUUAUCU
>cel-mir-240 MI0000316 Caenorhabditis elegans miR-240 stem-loop
UUGUUAGAAACUUUUUCAAAUCGAGGAUUUUGAGACUAGAAUGCUUGAAUUGUACUAGCA
UACUGGCCCCCAAAUCUUCGCUUAGAAAUACAGUUCA
>cel-mir-241 MI0000317 Caenorhabditis elegans miR-241 stem-loop
CGGGGGUGUCAAAGUUGAGGUAGGUGCGAGAAAUGACGGCAUCCAUAUAGUAAUCGUUCA
UUGUCUCUCAGCUGCUUCAUCUGUGACAUGGCUACG
>cel-mir-242 MI0000318 Caenorhabditis elegans miR-242 stem-loop
UGGCUCGCGAGAGUAUUGCGUAGGCCUUUGCUUCGAGAGAGAAGCUUCAGUUCGCAGCAA
UAUCCUCCGCAAAACUUUCCCCGGCUAUGCAAAAAA
>cel-mir-243 MI0000319 Caenorhabditis elegans miR-243 stem-loop
UGUUCACGCAUAAGCCUGAUAUCUCGGUGCGAUCGUACCGUAUCGCUCACACUUAGAUUA
CGGUACGAUCGCGGCGGGAUAUCAGGUACGUGAUUGGA
>cel-mir-244 MI0000320 Caenorhabditis elegans miR-244 stem-loop
CUCCAUAUCUCAAUCUCUUUGGUUGUACAAAGUGGUAUGGCUCAUCGAAUAAGCACAUAC
UGCUUUUCAGCUAAAGGAAUUGAGAUUUUGUAGGCUUUU
>cel-mir-245 MI0000321 Caenorhabditis elegans miR-245 stem-loop
CUGAAUUCAAUGUUGGAGAGCUAUUUGCAAGGUACCUAAUUGUUUGAUUAUUGAUUCUCA
AUUGGUCCCCUCCAAGUAGCUCUAUUGCAUUGUUUGC
>cel-mir-246 MI0000322 Caenorhabditis elegans miR-246 stem-loop
AUCUGAAUUAUAAAACAUCGCCUAACCGUUGUCAUGUAAUAUUUCCCAGAGAAAAUGAUA
UUACAUGUUUCGGGUAGGAGCUGUUCAAACUUUGGAC
>cel-mir-247 MI0000323 Caenorhabditis elegans miR-247 stem-loop
AUUACCAGCUAUUUUCCAAGUAGAGAAAAGUUUCUAAUUACCCAUCAUGCACAAAUGUGG
UGACUAGAGCCUAUUCUCUUCUUGGAAAAGUGGCGACU
>cel-mir-248 MI0000324 Caenorhabditis elegans miR-248 stem-loop
UUUCCCGGCUGCAACUACGGUAAGCGGUAUCCAGCCGAUGUUUUCAAUACUGCAUUUGAA
UACACGUGCACGGAUAACGCUCAUUGUUUUUCGCAUGC
>cel-mir-249 MI0000325 Caenorhabditis elegans miR-249 stem-loop
AUACUCUUGAACGACUAGCAACGCACAAACGUCUUCUGUGCGACAACAUCUGAAUGUUUG
UCACAGGACUUUUGAGCGUUGCCAGUCGAAAGAGGAA
>cel-mir-250 MI0000326 Caenorhabditis elegans miR-250 stem-loop
AGGGUCUUCGGACCACGCCUUCAGUUGCCUCGUGAUCCGCCAAACACAAUAAAUGGACGA
AUCACAGUCAACUGUUGGCAUGGUGCUCGUACCCAUUUU
>cel-mir-251 MI0000327 Caenorhabditis elegans miR-251 stem-loop
ACUUUCAAUGACCCCUUGUUAAGUAGUGGUGCCGCUCUUAUUAGGUUGAAAAGUAAUAAG
AGUAGUUCACUACUUAUCAAGGUGAAAUUUGAAAUUU
>cel-mir-252 MI0000328 Caenorhabditis elegans miR-252 stem-loop
UCCAGGGGUCUCUUUCAGUUAUAAGUAGUAGUGCCGCAGGUAACCGCCAGUCUAAAAGGC
UUACCUACUGCCUUCUGCUUAAAAUUGAAAUAUUGAUG
>cel-mir-253 MI0000329 Caenorhabditis elegans miR-253 stem-loop
GAAUUGUUCCGAUCGCCGCUCUUUUCACACACCUCACUAACACUGACCACCGAUGCAUAG
AUGUUAGUAGGCGUUGUGGGAAGGGCGGCGACAGUGAACGUCGUUUC
>cel-mir-254 MI0000330 Caenorhabditis elegans miR-254 stem-loop
ACUAUGCAUAUUGCCGCCUACAGAAGCAUAGAUUUCCACAAACCAUUCGAGGUGUUUGUG
CAAAUCUUUCGCGACUGUAGGCGGCGAACAUGCAGUUUUU
>cel-mir-255 MI0000331 Caenorhabditis elegans miR-255 stem-loop
CAGUGGUUCGACUAAAUUUUGGAGGUAAGAAAUCUUUGUAGUUCUCCGUAUUGUGACGUG
AAAACUGAAGAGAUUUUUUACAGACUUCACAAAUUUGAAAUAUAUUCCUG
>cel-mir-256 MI0000333 Caenorhabditis elegans miR-256 stem-loop
GCAAGGAGUGCAGAGGCUUACUAUGAGACGGUCAAGAGGCGCCUCCGUCACGUGGAUACG
UCGGGUGGAAUGCAUAGAAGACUGUACUCAAAAAAUUUUAC
>cel-mir-259 MI0000336 Caenorhabditis elegans miR-259 stem-loop
UCAGUCAUUGAAACGAGUAAAUCUCAUCCUAAUCUGGUAGCAUCUUUCGAACCUUGCCAC
CGAUUUGGCAUGGGAUUGACUUGUUAAAUAGUGACUUUUUU
>cel-mir-261 MI0000338 Caenorhabditis elegans miR-261 stem-loop
UGAUGGCUUUUCUGGAUUUGUUCCCUUCACGUGUAGAAAGAAACGAGCAAAAAAAAUCUU
AGUGUUAGCUUUUUAGUUUUCACGGUGAAUAUGGAUAUU
>cel-mir-264 MI0000344 Caenorhabditis elegans miR-264 stem-loop
UGGCGGCGGUCGACAUGUACAUAUCACCAGUCUGGCUUUUCCCGUUUCCGCGAGCAAGCG
GCGGGUGGUUGUUGUUAUGGGAUACCGGAGCCA
>cel-mir-265 MI0000345 Caenorhabditis elegans miR-265 stem-loop
GGUUUGACUUACCCCCUCCUUCCGCUGGCCGCCGUUUUUAUUAUGAACUUGAUGUGGUUU
GAGGGAGGAAGGGUGGUAUUUGAACC
>cel-mir-266 MI0000346 Caenorhabditis elegans miR-266 stem-loop
UGUCUAAACUUGGGCAAAAGUUAGGCAAGACUUUGGCAAAGCUUGAAUCCAAGUUUUGCC
AAAGUUUUGCCCAACUUUUGCCCAAAUUCAGCCA
>cel-mir-267 MI0000347 Caenorhabditis elegans miR-267 stem-loop
UAAAAGUUUCAAAACCCCGUGAAGUGUCUGCUGCAAUCUAAAUUUUUAGAUAUAGAUGCA
GUCGACUCUUCAUUGGGUUUUCAGGAACCCGUA
>cel-mir-268 MI0000348 Caenorhabditis elegans miR-268 stem-loop
GGAAGUGGCUUUGAAGCGGCAAGAAUUAGAAGCAGUUUGGUGUCAGACACACUACUCACU
CACUGCUUCUUGUUUUUUCUGCUUUCUUUGCUUUU
>cel-mir-269 MI0000349 Caenorhabditis elegans miR-269 stem-loop
GGGCAAAAGUUGGGCAAGACUCUGGCAAAACUUGGAUUUAUGCUGCGCCAAAGUUUAACC
CAAGUUUGACCCAACUCUUGUCAAAUUUUUGUCC
>cel-mir-270 MI0000350 Caenorhabditis elegans miR-270 stem-loop
GUCGCUAGCCUCUUUACCUGCCUACACACCUUUCUGCCUACGUGGCACAUUGGUAGGCAA
GAGGGCAUGAUGUAGCAGUGGAGAUGGACUGCCAC
>cel-mir-271 MI0000351 Caenorhabditis elegans miR-271 stem-loop
AAUAGAAAACGGGGCCCGCCGGCUCGCCGGGUGGAAAGCAUUCGACAGCAAGACGUGUUU
UUCAAUCUGCGACUCGGCGAUUCCCAUCAUCACU
>cel-mir-272 MI0000352 Caenorhabditis elegans miR-272 stem-loop
CGCAGGCACGUGCAGGUAUGUAGGCAGGCGUAGGCCCGUAGGCAAGUGUAGGUCUGCAGG
CAUGAAUGUAGGCAUGGGUGUUUGGAAGACCUGCG
>cel-mir-273 MI0000353 Caenorhabditis elegans miR-273 stem-loop
ACCUCGUUUUGGGAGCAGCCGGCAUUUUACGGGCUACACUUUUUUUAAAAUUGAUGUGUG
CCCGUACUGUGUCGGCUGCUUUGAAAAUUUCGGU
>cel-mir-354 MI0000753 Caenorhabditis elegans miR-354 stem-loop
CAGAGCCGACUAAGCACCUUGGUGCGGCUGCAGACGGGUAUCCGGCUCGACGUUCAUACA
UCACGACUUCUUUCCUUUUACCUUGUUUGUUGCUGCUCCUAUUGGUUUUG
>cel-mir-355 MI0000754 Caenorhabditis elegans miR-355 stem-loop
AAUAAUGUCAAGAAUUGAAUGGUUUGUUUUAGCCUGAGCUAUGAGUCAUCGGAAUAUGCA
UAGCUUCUUGCUAAAACAUGCCAAUCAAUCUUAAUUGACGAAGUUUUUGA
>cel-mir-356a MI0000755 Caenorhabditis elegans miR-356 stem-loop
UAAAGUUUCCUUGAGAACAAUGUGGUUGAGCAACGCGAACAAAUCAUCAAUGUAAAUUUC
AGCGGAUUCGUUACGACGUGUCUCACCACAUCGUUAGUAGGAUUUCAGAA
>cel-mir-357 MI0000756 Caenorhabditis elegans miR-357 stem-loop
ACGCUGUACUACUCACCAGCGGAUCCCUACAACGCUGCGCAUAUGCAUGAACACAAUGAA
AAUGUAAAUGCCAGUCGUUGCAGGAGUUCGCAUACAGUAGUAAAAUGCGC
>cel-mir-358 MI0000757 Caenorhabditis elegans miR-358 stem-loop
AAACUCGCGACGGCUGGCGACCUGGCCAGGCAUUCCAACUGUCAAACUUACAAAGCUUUC
UCGACAAUUGGUAUCCCUGUCAAGGUCUCAAUCCGUUCAGCGAAUUCGUU
>cel-mir-359 MI0000758 Caenorhabditis elegans miR-359 stem-loop
AAUGCUCCUUGAAAUUUCAAUCGUUAGAGUAACACACAGUUACACGACCUCAUCAAUCGU
GUCACUGGUCUUUCUCUGACGAAUUGAAGUUCUGGAGACAAUUUUGGUUG
>cel-mir-360 MI0000759 Caenorhabditis elegans miR-360 stem-loop
CAUUCUGUUAGGAAGCAUCAAUGUGUUGUGACCGUUGUUACGGUCAAUUUGCAAAUUGAA
AAAAUGACCGUAAUCCCGUUCACAAUACAUUGUUCGUUUUCUCCAAAGGU
>cel-lsy-6 MI0000801 Caenorhabditis elegans lsy-6 stem-loop
CCAUCAAAUGCGUCUAGUAUCAAAAUCAUGUAAAAACUGUAAAACAGAUUUUGUAUGAGA
CGCAUUUCGAUGA
>cel-mir-392 MI0000819 Caenorhabditis elegans miR-392 stem-loop
UUUUUGAAAAUCUCGCAGACGUGUUCAGUCAGCAUUCGUGGUUGAGGAUAUCGAACACAA
AAAAAGAUAUCAUCGAUCACGUGUGAUGACAGAUUUUCUGCGACUAACAG
>cel-mir-784 MI0005184 Caenorhabditis elegans miR-784 stem-loop
UUCGACGUCCACGUGGCACAAUCUGCGUACGUAGAAAGAUCAAAAAGUCACUUCUAUGUA
CAAAUGUUGCGCUGCCUGGCACAGUGAA
>cel-mir-785 MI0005185 Caenorhabditis elegans miR-785 stem-loop
GCUCUUUUUCUCACCCAUCAGCACAGAAUUUUUCGCUAACAGAAACCUCAAAACAAUGUA
AGUGAAUUGUUUUGUGUAGAUGGUGGAAAUGAGC
>cel-mir-786 MI0005186 Caenorhabditis elegans miR-786 stem-loop
GGGAUAGUUCCCGAUCGAAUAUCAGUUGGGGUAUUUACAAAAAGACAAAAUUGUAAUGCC
CUGAAUGAUGUUCAAUCGGUGAUGAAUCUC
>cel-mir-787 MI0005187 Caenorhabditis elegans miR-787 stem-loop
GAUGUAUCAGUGGACGAAAGAUACAUACGAUCUUACAUCUUCAAAAUGGUAUGUAAGCUC
GUUUUAGUAUCUUUCGUCUCUGAUCACAUU
>cel-mir-788 MI0005188 Caenorhabditis elegans miR-788 stem-loop
GCUCACUUUUCCGCUUCUAACUUCCAUUUGCAGAGUUCAAGUAAUCUGGAAAUGGAUUAG
AAUCGUGGAAAAGUUAGU
>cel-mir-789-1 MI0005189 Caenorhabditis elegans miR-789-1 stem-loop
UGUCCUGAAGGCAGGCAAUUGAUGACCCAGACAAGGACUAAUCAAGAUUGUCGAUCUAGU
CCCUGCCUGGGUCACCAAUUGUCGGCCCCCGCGGGCA
>cel-mir-789-2 MI0005190 Caenorhabditis elegans miR-789-2 stem-loop
UGUCCUGAAGGCGGACAAUUGAUGACUCAGGCAGGGACUAAUCAUGAUUGUCGAUUUAGU
CCCUGCCUGGGUCACCAAUUGUCGGCCCCCGCGGACA
>cel-mir-790 MI0005191 Caenorhabditis elegans miR-790 stem-loop
GCCGGCUUGGCACUCGCGAACACCGCGAUUUCACUUAUAACUCGCGGCGUUAGCUCUGUG
UCAAACCGGC
>cel-mir-791 MI0005192 Caenorhabditis elegans miR-791 stem-loop
GAACCUUCGAUUACCUUAUCCGUUGUAGCCAAAGUUCAACGAAGCGGCAACUUUGGCACU
CCGCAGAUAAGGCAAUCGAUUGUUU
>cel-mir-792 MI0005193 Caenorhabditis elegans miR-792 stem-loop
AAGUUGGUCAACGUUUGAGAGUUCAAAAGAUUUAGCAAUUUUAUACGAGUGAAAUUGAAA
UCUCUUCAACUUUCAGACGUUUUCUGAUUU
>cel-mir-793 MI0005194 Caenorhabditis elegans miR-793 stem-loop
UGGUUGGUAAAAGUCUGUUUAACUAUUGUACAUCACAAUUUUCACUGCGAAAAAUUGAGG
UAUCUUAGUUAGACAGACAUAUACUACAACCA
>cel-mir-794 MI0005195 Caenorhabditis elegans miR-794 stem-loop
CUGAGCGUGUCUCUUGAGGUAAUCAUCGUUGUCACUUCGCAAAGUUGGAAUUGAAAACGU
UGUCUAUCUCGAAAGGCUUAUCAG
>cel-mir-795 MI0005196 Caenorhabditis elegans miR-795 stem-loop
GAAACGUUACCUGCUGAGGUAGAUUGAUCAGCGAGCUUGAUACCCCGUUCAAAAUCGUGA
UCAGUAUACUUCGUCAGGCAGCUUGUUUU
>cel-mir-796 MI0005197 Caenorhabditis elegans miR-796 stem-loop
ACUCUAAUGACAAGCUGGAAUGUAGUUGAGGUUAGUAAAAGCACUAUACUUGUUACAAAC
CUUGCCACGUUCCGACUUGUCAAAAGAGU
>cel-mir-797 MI0005198 Caenorhabditis elegans miR-797 stem-loop
CGUCCAAUGGACGAUAUCACAGCAAUCACAAUGAGAAGAAUACAUCUAGAUACUCUUUUC
AUUGGUUUCUGUGAAAUCGUAUUUGAAUG
>cel-mir-798 MI0005199 Caenorhabditis elegans miR-798 stem-loop
UACUGUUUCAUGUAGGUGUUAAAGUUUGUACAAGAAGUUAGUUUUCUGUUAAGCCUUACA
UAUUGACUGAGCAGUA
>cel-mir-799 MI0005200 Caenorhabditis elegans miR-799 stem-loop
GUUUUUCAAUUUUUUUCACCGGUUUUAAAAAGUGGUUUCACAUUCAAUAAAGACAUGUGA
ACCCUGAUAAAGCUAGUGGAAAUAUCGGAAAAC
>cel-mir-800 MI0005201 Caenorhabditis elegans miR-800 stem-loop
ACGGCGGCUGACAAUUUCCGAGUUAGGCCACUCUUAUAAUCAGUGGCCAAACUCGGAAAU
UGUCUGCCGCCGU
>cel-mir-1018 MI0005879 Caenorhabditis elegans miR-1018 stem-loop
GUAAGUUCAUGAUUUCUCCCAUAUAUUUUUCAUGAGAGAGAUCAUUGGACUUACAG
>cel-mir-1019 MI0005880 Caenorhabditis elegans miR-1019 stem-loop
GUGAGCAUUGUUCGAGUUUCAUUUUUAAUAAAAUUUAUUUAAAAACUGUAAUUCCACAUU
GCUUUCCAG
>cel-mir-1020 MI0005881 Caenorhabditis elegans miR-1020 stem-loop
GUAAGUGUUACAGAAUAAUCUUAGACAAAACAACUAAAAUUAAUGAAAAAUUAUUCUGUG
ACACUUUCAG
>cel-mir-1021 MI0005899 Caenorhabditis elegans miR-1021 stem-loop
UACUGUUUUGAAACAAGUGAGAUCAUGUGAAAUCCUCGGAGCUCGGAGCUUUGAAUUUUC
CAAAUAUUCAUAUUUAAAUUAUUUGUUUCAAACAGUA
>cel-mir-1022 MI0005900 Caenorhabditis elegans miR-1022 stem-loop
GGUCCAAAAUCGGCAAGAUCAUUGUUAGGACGCCAUCUUGAAGCAAUAUAAAGAUGAUAG
UCCAAUGAUGAUCCAGCUGUUCAAGGCU
>cel-mir-1817 MI0007979 Caenorhabditis elegans miR-1817 stem-loop
UGUACAUUUCAAUUUUCGAGUAGCCAAUGUCUUCUCUAUCAUGCAUUUUACAAAUAAUGA
GUACAUGAUAGUGAAAUAUUUGCUUCCUGAAUUUCAGAGAUGUUU
>cel-mir-1818 MI0007980 Caenorhabditis elegans miR-1818 stem-loop
CUGGAAAGAGUGGCCUUUUGUGGUCUUCAUGCCAUGAUUUUAUCACUCAAACUGAUAAAA
UCAUAGUUUGGAAACCUCGACAGGCUUUUCUUUUCUU
>cel-mir-1819 MI0007981 Caenorhabditis elegans miR-1819 stem-loop
AAUCAGUGAUCAAUCAUGCUCAAAACAUUCGACAUAACUUAAUUUCUUUGUGGAAUGAUU
GAGCUUGAUGGAUCGAUGAAA
>cel-mir-1820 MI0007982 Caenorhabditis elegans miR-1820 stem-loop
UUCAAAAAUUGCAUUUUCCAUCUUUUGAUUGUUUUUCGAUGAUGUUCGUUAAAUCGGUAU
AAGCGAACCAUUGUAAACAAUCAAAGAAUGGAGAAUCAAUUUAUGAU
>cel-mir-1821 MI0007983 Caenorhabditis elegans miR-1821 stem-loop
AUAUGUAGUUGGUACAAGUUUGCCCAACUUGCAGACUUUUCAAUUUUCGGCAAGUGGAAU
UGAGGUCUUAUAGUUAGGUAGACAUUUACUACAACUAAUAUAUA
>cel-mir-1822 MI0007984 Caenorhabditis elegans miR-1822 stem-loop
AUUCUUGAAAACUCCAAUAGUUUCUCUGGGAAAGCUAUCGGCCAAAUUUAACUGUCCGAG
CUGCCCUCAGAAAAACUCUUGGCUCAUCGAGAAA
>cel-mir-1823 MI0007985 Caenorhabditis elegans miR-1823 stem-loop
CUUUGACCUGAACGUCACCCCUAACCCUAUGCAGUAUUUGGAGCUCAUAAAAUACUGGAA
GUGUUUAGGAGUAAUGCUCAGUUGUCAGAA
>cel-mir-1824 MI0007986 Caenorhabditis elegans miR-1824 stem-loop
GUUCACCAGAGUUGGCAGUGUUUCUCCCCCAACUUUUGUUACAGAAUUGCAAAAAUGUUG
GCCGUGGUGAACACUUCCGCCUCUGGUUUGAAG
>cel-mir-1828 MI0008196 Caenorhabditis elegans miR-1828 stem-loop
GAUCACUUUUAUCGGUUCCGGUCCCUCUGCAAAAAAGUGGACUGGAAGCAUUUAAGUGAU
AGU
>cel-mir-1829a MI0008197 Caenorhabditis elegans miR-1829a stem-loop
AAGGGGACUUCUAAUUGUUUGUAAAAAAUCGAGUAUUACAACCAUUGGAAUUUCUCUAUU
>cel-mir-1829b MI0008198 Caenorhabditis elegans miR-1829b stem-loop
AAGCGAUCUUCUAGAUGGUUGUAAAACAUCGAGUAUUACAACCACUGGAAUUUCUCUAUU
>cel-mir-1829c MI0008199 Caenorhabditis elegans miR-1829c stem-loop
AAGCGAAAUUCAAGAUGGUUGUAAAACAUCGAGUACUACAACCACUGGAAUUUCUCUAUU
GC
>cel-mir-1830 MI0008200 Caenorhabditis elegans miR-1830 stem-loop
CGAGGUUUCACGUUUUCUAGGCCACGCCGCAAAUAGCCAGCUUGUGGCCUAGGAAAUGAG
AAAACUCGGC
>cel-mir-1832a MI0008202 Caenorhabditis elegans miR-1832 stem-loop
CAGCGAUUCGAACUCCGCCCACUGCACCUGAUUGGUUGACAAGUGGGCGGAGCGAAUCGA
UGAU
>cel-mir-1833 MI0008203 Caenorhabditis elegans miR-1833 stem-loop
ACGCUUACUUCGCAAGCCUCGCGCGUUUUCUUUUCAAGAGAAAAAGCGUGCGAGGCUUGC
GAAAUAAGUGUGC
>cel-mir-58b MI0008204 Caenorhabditis elegans miR-58b stem-loop
UGACUCGGUGUGUGAUCUCUUACCGUUUUAUGGAUAAGAGAUCAACCAUUGAGAUCCAA
>cel-mir-2207 MI0010955 Caenorhabditis elegans miR-2207 stem-loop
UGUGAAUUGAGACUGUGUAUAAGAAUGUAAGGAGGAGAGGGGCCGUUCGUAUCGUUCGUC
UUAUGCACAGGCUCAAUGCACACA
>cel-mir-2208a MI0010956 Caenorhabditis elegans miR-2208a stem-loop
AAGUGUACCCGAAUCUGAUAUCCUAUCAUCUGAAAAAGGAUGCAGUUUCUGGUAUACUUC
A
>cel-mir-2208b MI0010957 Caenorhabditis elegans miR-2208b stem-loop
AAGUGUACCCGGAUCUGAUAUCCUAUCACCAAAAAGAGGAUGCAGAUUUUGGUACACUUC
A
>cel-mir-2209a MI0010958 Caenorhabditis elegans miR-2209a stem-loop
GAGUGUAACCACUCUUCUCCUUCCGAGUAUUGAUUAUCGAGAAGAGAUCAGCGGUUACAC
UACA
>cel-mir-2209c MI0010959 Caenorhabditis elegans miR-2209c stem-loop
GAGUGUAACCGCACGUCUUGUUUCAAAACUCAAUAUAUGGAAAAAGACCACCGGUUACAC
UACA
>cel-mir-2210 MI0010960 Caenorhabditis elegans miR-2210 stem-loop
AGGCAGAUCAAUCAAUUUUUAGGUUUAUAUAAAUAAUCCUAAAGUCGAUUGCUCUACCCA
C
>cel-mir-2211 MI0010961 Caenorhabditis elegans miR-2211 stem-loop
CCUCCAUCUAUUCUCCAUCUGACGACGUCCCGUCCCGUCAGGUAGAAUUUAGAGGAGAAA
>cel-mir-2212 MI0010962 Caenorhabditis elegans miR-2212 stem-loop
UGGCAGAUCAUAGGCUGACUUUGCAAGCAUUUUAUACAAAGUGGCAUUUGAUAAGCCAUC
>cel-mir-2213 MI0010963 Caenorhabditis elegans miR-2213 stem-loop
UGGCGGACUCUUCACAGUUUGACCUCGGAGAUCAAGCUGUAAGAGGACUGCCUAA
>cel-mir-2215 MI0010965 Caenorhabditis elegans miR-2215 stem-loop
ACAGCACGUGUUACGAUGCUCCGUUAGUUCGGAGUUUUUACGGAGAAUCGUAGCGCGUGU
UGUUU
>cel-mir-2216 MI0010966 Caenorhabditis elegans miR-2216 stem-loop
GCACAUUUUAAGUCGGUAGGCGUCCAAUUUUGAUGCCUAUCUACUUAAAAUGUGCCU
>cel-mir-1832b MI0010967 Caenorhabditis elegans miR-1832b stem-loop
CAGCGAAUCGCUCGGCCCACUUUUGUGAACCAAUCAGCGUCAAAAGUGGGCAGAGCGAUU
CGCUGAU
>cel-mir-2217a MI0010968 Caenorhabditis elegans miR-2217 stem-loop
CAGAGUGGGCAGUCGGUGUCGAUCUACAUCAUUCGCAGGUCGACCCUUGUGCCUGUUUCG
GU
>cel-mir-2209b MI0010969 Caenorhabditis elegans miR-2209b stem-loop
AGUGUAACAACUCUUCUCCUUCCGAAAACCAAUAAUCGAGAAGAGAUGAGCGGUUGUGCU
UCA
>cel-mir-2218a MI0010970 Caenorhabditis elegans miR-2218a stem-loop
CAAACUACAAGUUUUAAGCCUCACCAAAAGUUGGGUGAGGCCAGAAUAGUGUAGUUUGUA
>cel-mir-2218b MI0010971 Caenorhabditis elegans miR-2218b stem-loop
AGACUACAAACUACAUCAUUUUCCAUCUCUUUGGUGAGGCUAGAAAAUUUGUAGUUUGUA
GUGAGA
>cel-mir-2219 MI0010972 Caenorhabditis elegans miR-2219 stem-loop
ACAGCUUUCUCUCGCACAUCGUCAGCUAGAUUUGAACUCUGUAUGAAAGCUGACGAAGUG
CGAGGGAAAGCUGAAG
>cel-mir-2220 MI0010973 Caenorhabditis elegans miR-2220 stem-loop
GUAAGACCAUAAACUAUUUAUCAAUUCAUCAUUUGAUCAAUUGUUUGUGGACUUACAG
>cel-mir-2221 MI0010974 Caenorhabditis elegans miR-2221 stem-loop
UACAUUUAUUCUUACUGUCCUCGAAUACAAACUGGCGGUUUGCAUUCACUUACAUUUAUA
AGACAAAAAUGCAAGUGAUACCAGACCGCUAGUUUGUAAAAGGGAUAAUUUUAUGUGA
>cel-mir-2953 MI0013633 Caenorhabditis elegans miR-2953 stem-loop
UACAGAAGUGUUCGUGAAAAUAAAUAUGUGUUUUUUUUAUGAUCACUAGCUCUUCUGUAG
C
>cel-mir-4805 MI0017535 Caenorhabditis elegans miR-4805 stem-loop
AGUCGGAGGCAGGGGUGUGCGGCAAAUUUGCCGAAUUUGCCGUUUGUCGAGCUCGGCAAA
UUUUGAGAUUUUCCGCACACCCCUGAUCGGAGCC
>cel-mir-4806 MI0017536 Caenorhabditis elegans miR-4806 stem-loop
GGAUUCAGUGGCGAGCCACUUACCGGCUGAGCCAUGCGCGCUGCGCUGCAUAGCUCAGCC
GGUAAGAGGCUUGCCUUUGGAGC
>cel-mir-4807 MI0017537 Caenorhabditis elegans miR-4807 stem-loop
GUGAGUUCAAAGUUACAUUUUCAAUAUAUCUAUUUUGAAAAUGCGACUUCUGGGCUUACA
G
>cel-mir-4808 MI0017538 Caenorhabditis elegans miR-4808 stem-loop
GUAAGAUAGAUUAGUGCUUUCAAUUAUUUCAAACGAAAGCUCUAUUCUCUCUUACAG
>cel-mir-4809 MI0017539 Caenorhabditis elegans miR-4809 stem-loop
GUAAGUUCAGAGUUGAAUUAUCUUGAUCAUAUUUGAUAAUACAACUUCUGGGCUUCCAG
>cel-mir-4810a MI0017540 Caenorhabditis elegans miR-4810 stem-loop
GUAAGUUCAUGAGUUCUCUUAUAAAAAGGUUUUUAUGAGUAUCGCAUCAACUUACAG
>cel-mir-4811 MI0017541 Caenorhabditis elegans miR-4811 stem-loop
AAAAUUGUGGUAUUGAACAAUACCUGUGUUAAAAGACAUACAUAGCAGCACCUUAUAACA
CUCGUAUUGUUCGCUACUACAGU
>cel-mir-4812 MI0017542 Caenorhabditis elegans miR-4812 stem-loop
AGAAGUAAGAGCGCUUGUAGUGAGUUGUCAAAAAUUGAGUAUGACAACCACUGCAAUUUC
UCUAUUACAUUUUUGG
>cel-mir-4813 MI0017543 Caenorhabditis elegans miR-4813 stem-loop
AUUUCACCAGACUAUCUAGGAAAUAUUGAACUAAUACAAAUUUUAGUUCAAUAUACCGGA
UGGUCUGGUGAAAGCAA
>cel-mir-4814 MI0017544 Caenorhabditis elegans miR-4814 stem-loop
UAAACCAACUUUACCCACUUCUCAACCAACUUUGGCCACUUUUCAACUGCCAUUCACAGA
AGUGGGCAAAGUUGGUUGAGAAGUGGGUAAAGUUGGGCAA
>cel-mir-4815 MI0017545 Caenorhabditis elegans miR-4815 stem-loop
UUGCCUCGUUCGUCGUAUAUUCGUCGUAUAUUGCGUCGUACAUUCCGGACUUCCUUCUAA
AUGUAUGAGCAAAAUGCGAGGAAUGUACGAUGCGAAUUG
>cel-mir-4816 MI0017546 Caenorhabditis elegans miR-4816 stem-loop
GUAAGUGGUUUUUGUAGAUCAAAAUAGUUAAGAAAUUUUUUGAUCUACAAUUUUCGCACU
UACAG
>cel-mir-4920 MI0017705 Caenorhabditis elegans miR-4920 stem-loop
GUAAGGAAAACUUUUGAAUUUCUUUUGAGAGAAAAUUCAUUUGUGAUUCUUUUCAG
>cel-mir-4921 MI0017706 Caenorhabditis elegans miR-4921 stem-loop
GUAAGUUGAUGAGUUCACACAUAAAUUUUGGAUAUAUAUGUGCCACUCACUUUCUUGCAG
>cel-mir-4922-1 MI0017707 Caenorhabditis elegans miR-4922-1 stem-loop
GUGAGUAGAACAAUUUCAUAUUGAAAAAAGUAAAAUUGUCCUCUAUAUAACUGUUCUAUU
CACAG
>cel-mir-4922-2 MI0017708 Caenorhabditis elegans miR-4922-2 stem-loop
GUGAGUAGGACAAUUCAUAUUGAAAAUAUUGUCUUUUAUAUAACUGUUCUAUUCACAG
>cel-mir-4923a MI0017709 Caenorhabditis elegans miR-4923a stem-loop
GUAAGCAAUUGCUUCUCAUUUUCAGAAAUUGUAUGUGAAAAAGAGAGCCUUUUGUUUACA
G
>cel-mir-4924 MI0017710 Caenorhabditis elegans miR-4924 stem-loop
GUAAGUAUCAUCAAUAUUAAUAAUUGAUAAUUAUUAGUAUUGGAUAAACUUAAG
>cel-mir-4923b MI0017711 Caenorhabditis elegans miR-4923b stem-loop
GUAAGCAAAUUCCCGUCAUUUUCUGGAAAUAUUUUGAAACGGCGGCAAUUUGUUUACAG
>cel-mir-4925 MI0017712 Caenorhabditis elegans miR-4925 stem-loop
GUAAGUGCAUAUGUUUCAAAAACUUGUUCAAAUUGUUUUCGAAAACAUUGCAUUUACAG
>cel-mir-4926 MI0017713 Caenorhabditis elegans miR-4926 stem-loop
GUAGGAGUGAAUUUUGAUUUUUUAUAUGUAAAUUUAAAAUUUAUUCUUACAG
>cel-mir-4927 MI0017714 Caenorhabditis elegans miR-4927 stem-loop
GUGGGUUUUUUCAAAAUUUUUUUAAUUAAAUAAAAAAAUUUGGAAAAAAGUUCCAG
>cel-mir-4929 MI0017715 Caenorhabditis elegans miR-4929 stem-loop
UAAAAUAUUUUAAUUCAUUAAAUAAAUUUGCGCGUAAGAUAAAAUGCACUGCACACAAAU
GCACACAAUGCACCACAUCUUACGCUCAAAUUUUCUUUAAUUAAUUUUCA
>cel-mir-4930 MI0017716 Caenorhabditis elegans miR-4930 stem-loop
GUCUGCCUAGGGGGCUGGCUAGGGCUGCCUAGGGGGCUGGCUAGGGCUGCCUAGGGGCUG
GCUGCCUAGGGGCUGGCUAGGGCUGCCUAGGGGCUGGCUAGGGUAGGCUU
>cel-mir-4931 MI0017717 Caenorhabditis elegans miR-4931 stem-loop
GAAUUUUGCUCGCGCCAAAAUGAGAACUACACGACCAAUCAGUGAUGUGCUCCACCCAAU
AUUGAACCAAUCGCUGAUUGGUUGAGCAGUUCUCAUUUUGGGUGG
>cel-mir-4932 MI0017718 Caenorhabditis elegans miR-4932 stem-loop
GUGCAAAAAGGGAUCUGGGAAGGGGGAUCAACGAAAAGGGGAUCUGGCACAGUGCCAGAU
CUCCUUUUCGUGGGGCCUCAUAAAUUUUUGAUCUUUUUUAAAUUGUUGAC
>cel-mir-4933 MI0017719 Caenorhabditis elegans miR-4933 stem-loop
CUCGUGAGCUUGCCAGAAUCGGUGGCAGUGACCUAUUCUGGCCAGAUCUAGCCAGGUUGG
GUCGCUGCCACCAAUUCUGGCCAGAUCUAGCCAGGUUGGGACGCUGCCAC
>cel-mir-4934 MI0017720 Caenorhabditis elegans miR-4934 stem-loop
AUUUAAUUCUAAAAAUCAUUUCUGACUGUUGGCCUCUUCAUUUUCGAAUUCCGCGGCAAA
AAAGCAGUGCCGAGCUUCUGUCUAGAUGUCUGCGUCAUUUUGUGAUAGCU
>cel-mir-4935 MI0017721 Caenorhabditis elegans miR-4935 stem-loop
AGUUACGGCGGGUUUUGCAAGCGCCGGCGAGAGAGGUGGAGAGCGCAGAGAAAGCAGUCG
CGCUAGCUGUCGGCGCCCUCCACUCUCUCGCCGCGGCUGACAAAUACGCU
>cel-mir-4936 MI0017722 Caenorhabditis elegans miR-4936 stem-loop
UAUACGCUAUCGAGAUAAUAAGCAUUUAUGGCUACAAUGUAUACGCCUCUCAAAAUUACG
UUCACAUUGCUUUGUGGCUUUGCUGGUAACUCUUUUGCCUUUCACGCAAC
>cel-mir-4937 MI0017723 Caenorhabditis elegans miR-4937 stem-loop
GAUUUUGGGCGCAGUGGCGCAACUGGGUAGAGGUUGGGCGGUGGAUCGCAGGUCCGAGGU
UCGAACCCCCGGGGUGGUAAAUAUUUUUGUUUUGAUGAUAUUGACUUUAU
>cel-mir-4938 MI0017724 Caenorhabditis elegans miR-4938 stem-loop
UCCGUAUUGCUGCCACAUUGACAUCAUCAUGCAUCAUCAGCAUGCUGCGCAGAGCCUGAA
AUGAUAAAUGUUGUUGUCAAAAUAUUAUUGCAACCGACGAAUAAUUUAAA
>cel-mir-5545 MI0019066 Caenorhabditis elegans miR-5545 stem-loop
GGUGAGGGGUGUGUCCCAUGCCGGUUUGAUCUACAAAAAAUGCGGGAGCAUAGAAAAAUC
CCGCACUUUUGUAGAUCAAACCGACAUGGGACAACCUGACACUGUGUUCA
>cel-mir-5546 MI0019067 Caenorhabditis elegans miR-5546 stem-loop
AGCUAAAUAAUUGCAUUUUCGCAACCCUUUCGCCAAUUUUUUUCGUGAAAAAACGUGUAA
UUUUACGAAAAAUUGCGCGCAUGGGUUGCGAAAACGCAUUAACCGCACGG
>cel-mir-5547 MI0019068 Caenorhabditis elegans miR-5547 stem-loop
CUGCGGAAUUUUGUUGAUUGAGACAACUUUUAGACCAAUAGGCAUCCAAAAAUGAUCAAA
AUUGGAUGCCUAUCGGCCUAAAAGUUGUCUCAAUCAACGAAUGAGAUAAA
>cel-mir-5548 MI0019069 Caenorhabditis elegans miR-5548 stem-loop
GUUCCAUCCUUGACCGCCGAACUGGUGUUUCAUAAAGCCUUCUCACUCUCCACGGCGGUA
GGCAAGCCCUGUGGAUUGGAGAAGGAGAAGCCCCACAGGAUGUCCCGAAA
>cel-mir-5549 MI0019070 Caenorhabditis elegans miR-5549 stem-loop
ACGAGAGGGGGAGAGAUUUUUUUGGGCCUUGUGAAAUUAACGUGAGUUUUCUGGUCAUCU
GACUAAUCAUGUUGGUUUUUUGUUGGUUUAUUUUGUUUUUAUCUUUGUUU
>cel-mir-5550 MI0019071 Caenorhabditis elegans miR-5550 stem-loop
UGACACUCCACCGUUUCUAAACCCCGCCCAAGAUUUCAUUUGCACUGAAAUGUGUCGGCC
GCAGUGCAAAUGAAAUCGUGGGCGGGUCUCAGAAACAGCGGAGUGUCGUUG
>cel-mir-5551 MI0019072 Caenorhabditis elegans miR-5551 stem-loop
UUAAUUAUUUUUGGAGUGGAGCUGUAAAUGGUUGGAAUCUGGUAUAAUGGCUUCGAGACU
UUUUAUACCAAUUUCUUACCAUUAGCAUCUACACUUUCAAAUCUAAAUC
>cel-mir-5552 MI0019073 Caenorhabditis elegans miR-5552 stem-loop
GGUCUGCUAAUUAUUUUUGUAGUUUGUAGUCUAGCAGACCAAUACCAAAAGCUUUGGGUC
UGCCAGACUACAAACCACACAAAUCACUAGCAGACCCUUUUUUUUUUUUU
>cel-mir-5553 MI0019074 Caenorhabditis elegans miR-5553 stem-loop
AAGGGUCGCAUUUAUACGAAAUGGUCUUGCCACGCGCCAUCCAUUGAUUUUUAAAUCUUU
UUUAAUCAAUGGGUAGCACGUGGCAAGACUAUUUUGCAUAAACAAACCCU
>cel-mir-5592-1 MI0019153 Caenorhabditis elegans miR-5592-1 stem-loop
CGGCCCUUACCGUUUAAUACAUGUUCCCGGUCGAUGCACCAUGUAUUAAACGGUAAGGGC
CGGC
>cel-mir-5592-2 MI0019154 Caenorhabditis elegans miR-5592-2 stem-loop
CGGCCCUUACCGUUUAAUACAUGGUGCAUCGACCGGGAACAUGUAUUAAACGGUAAGGGC
CGGC
>cel-mir-5593-1 MI0019155 Caenorhabditis elegans miR-5593-1 stem-loop
GAUGGCUGGAAUAUCGGUAUUCUCGGCUGAAACAUGCACUAAAUACCGCAUUCCAACCAA
CAA
>cel-mir-5593-2 MI0019156 Caenorhabditis elegans miR-5593-2 stem-loop
GAUGGCUGGAAUAUCGGUAUUCUCGGCUGAAACAUGCACUAAAUACCGCAUUCCAACCAA
CAA
>cel-mir-5594 MI0019157 Caenorhabditis elegans miR-5594 stem-loop
AAGAGUACUGUAGUUUCAAAAUUUCAUUGAUUAAAAUUUUGAACUACAGUACUCUUCA
>cel-mir-356b MI0019158 Caenorhabditis elegans miR-356b stem-loop
UGGUGAGACACGUCGUAACGAAUCCGCUGAAAUUUACAUUGAUGAUUUGUUCGCGUUGCU
CAACCACA
>cel-mir-5595 MI0019159 Caenorhabditis elegans miR-5595 stem-loop
UCUCUUUUUUCUCGCAUGCCAUCUCAAAACAUCGAUGGCGAGAGAGCGUGUGGAGAAGAG
AGACG
>cel-mir-8186-1 MI0026816 Caenorhabditis elegans miR-8186-1 stem-loop
ACUGCUCAAAGGACUUUGCUGCAAACAUACUCAAAUUUGCAGCAAAGUCCUUUGAGCAGU
U
>cel-mir-8186-2 MI0026817 Caenorhabditis elegans miR-8186-2 stem-loop
ACUGCUCAAAGGACUUUGCUGCAAAUUUGAGUAUGUUUGCAGCAAAGUCCUUUGAGCAGU
U
>cel-mir-8187 MI0026818 Caenorhabditis elegans miR-8187 stem-loop
UCGGGAAUGCCUACGCCUGCUUACCUGCCUAUUAGGCAUGGAAUAGGCACGUAGGCAGGC
AAGAUGUAGGCACGAUG
>cel-mir-8188 MI0026819 Caenorhabditis elegans miR-8188 stem-loop
AGGCAAGAUGUAGGCACGUAGGCAGUCAGGCCUCCAGUAGACACUUGCGAAAUAUGC
>cel-mir-8189 MI0026820 Caenorhabditis elegans miR-8189 stem-loop
UCUCUUAUCCACUAGGCCACGAGUGCCAGCGCCCUCAAGGAGUCGGGUCCGCAUGGCCUA
GUGGAUAAGAGGGA
>cel-mir-8190 MI0026821 Caenorhabditis elegans miR-8190 stem-loop
CGGGAAAUCGCUUUGGAAUCCAGGAAAUCCGGGAAUUUCGGGAUUCCUACCGAUUUUCAG
CG
>cel-mir-8191 MI0026822 Caenorhabditis elegans miR-8191 stem-loop
CCCCUGCCUGGGUCACCAAAUGUUGGCACGGUUGCCAACAGUUUUCGUAUCCAAGUAGUC
CAAGGGAC
>cel-mir-8192 MI0026823 Caenorhabditis elegans miR-8192 stem-loop
CGGUCGAGCGAGUCUCAGUCGGCCGUGGCGGUGCGUUGAUGCCUGCUUGUGUGGCCGAAA
GAGACUCAUUGGGCCUGC
>cel-mir-8193 MI0026824 Caenorhabditis elegans miR-8193 stem-loop
CGCGGGACUAGUCAAGUGUCGGCUGCAACCAGAGCAGCCGACACUUUCCGGUUUUGCGAA
>cel-mir-8194 MI0026825 Caenorhabditis elegans miR-8194 stem-loop
AUGCGCCUUUAAAAAGGUACGGUAGGUGAUUACCGUACACUCUUAAAGGCGCAUGC
>cel-mir-8195 MI0026826 Caenorhabditis elegans miR-8195 stem-loop
GUCGAGCUGUCCGUACUCGUCGACUAUAACCGACGCCAAGUAGAGGUACGAGCUGUGACG
G
>cel-mir-8196a MI0026827 Caenorhabditis elegans miR-8196a stem-loop
CCCCAUAGAAAUAUUUUCUAUGUCAACCUCUUGCACGGUUGCCGUAGUUAAUUUUUCUUU
GGGAAU
>cel-mir-8197 MI0026828 Caenorhabditis elegans miR-8197 stem-loop
AGUGCUUUGCUCCACCCAACUCGUAACCAAUUAGAAAGAUGGGAAGGAGUUGGCAAAGCA
AGGUUCUGA
>cel-mir-8198 MI0026829 Caenorhabditis elegans miR-8198 stem-loop
UUGAACAGUUUCAAUUUGUUUUUAAAUUGUUCUACAACAAUUUUUAAGAAUUAAUUACGG
AUACUGUUCAAA
>cel-mir-8199 MI0026830 Caenorhabditis elegans miR-8199 stem-loop
UCGGACAAUAUCACUGGAUCUUCAAAUAUGUGGAUUUCAACGUGGCGGAAAUGUAUUAGA
AAAAGGUGUAGAAGGAUGUUGGAAAAUA
>cel-mir-8200 MI0026831 Caenorhabditis elegans miR-8200 stem-loop
UGGCUCAAAUCUCCAGUCAGACCCUGAUGUGGGUCUGACGGGAGAUUUGAGCCAUC
>cel-mir-8201 MI0026832 Caenorhabditis elegans miR-8201 stem-loop
UCUGGAUCGAUAAUGUAAACCUAUUGAAUCUAUAGAAUUACAUUAUUGAUCCAGAGA
>cel-mir-8202 MI0026833 Caenorhabditis elegans miR-8202 stem-loop
UGAACAGAAAAAGUCGUGUGUUUCAAGAAGUCGAUAAUAUUCAAGACUUAAUUUUUUUGU
UGCAGAGACAUUUUGGACAAUUGC
>cel-mir-8203 MI0026834 Caenorhabditis elegans miR-8203 stem-loop
UGAACAUCAUUCAGGGCAUUACAAUUUUGUCUUUUUGUAAAUACCCCAACUGAUAUUCGA
U
>cel-mir-4810b MI0026835 Caenorhabditis elegans miR-4810b stem-loop
GUAGGUUCAUGAGUAGUCAUAUAGGUAUAUUGUACGUAUGACUAUCUCAUCAACUUACAG
>cel-mir-8204 MI0026836 Caenorhabditis elegans miR-8204 stem-loop
UGGUCUCACCACGCGUUACUCAUUAAUGUUUUUUUUUUUCAAUCAAUGGGUUGCGCGUAG
CGAGGCCAUUC
>cel-mir-8196b MI0026837 Caenorhabditis elegans miR-8196b stem-loop
CCCAUAGAAAUAUUUUCUAUGUCAACCUCUUGUACGGUUGCUGUAGUUAAUUUUUUCUUU
GGGAA
>cel-mir-8205 MI0026838 Caenorhabditis elegans miR-8205 stem-loop
UGGCAGACUUCGUUGAGGCUAUGACUACAAACUACAAUUUUCGUUUAGCCUCACCCAGUU
UUCCACG
>cel-mir-8206 MI0026839 Caenorhabditis elegans miR-8206 stem-loop
UAUAUAAUGUAAUCUGAAAUCACAUUAUUUUUCGGGAUUUCAGAUUACAUUCUAUAGG
>cel-mir-8207 MI0026840 Caenorhabditis elegans miR-8207 stem-loop
UUGUCCUCUUUUCUCUCAUUUGCACAUUUUAUUGAUAUUCAAAUAUUGAUGCAUUGGAAG
AAAAGAGAACGAGA
>cel-mir-8208 MI0026841 Caenorhabditis elegans miR-8208 stem-loop
UCCGCCCACAGUUGAACCAAUUAGCGACCCCACUUCUAAUUGGUUCAGGAAUGGGCGGAA
CU
>cel-mir-8209 MI0026842 Caenorhabditis elegans miR-8209 stem-loop
AAAACGAAGAAAGAAGAAGAAGCAUAGUGUUGUCUUCUUCUUCUCCCUUCGUUUCCC
>cel-mir-8210 MI0026843 Caenorhabditis elegans miR-8210 stem-loop
UGCCUUCUUUCCUUGUGUCGCCGACAAAUCGCCACAAUCCGUCGACGAAAAAAAGAAAGA
AAGAAA
>cel-mir-2217b-1 MI0026844 Caenorhabditis elegans miR-2217b-1 stem-loop
CAGAGCGGGCAGUCGGUGUCAAUCUGCAACAAUAGCAGGUUGACCCUUGUGCUUGUUUCG
GC
>cel-mir-2217b-2 MI0026845 Caenorhabditis elegans miR-2217b-2 stem-loop
CAGAGUGGGCAGUCGGUGUCAAUCUGCAACAAAAGCAGUUUGACCCUUGUGCUUGUUUCG
GC
>cel-mir-2217b-3 MI0026846 Caenorhabditis elegans miR-2217b-3 stem-loop
CAGAGUGGGCAGUCGGUGUCAAUCUGCAACAAUAGCAGGUUGACCCUUGUGCUUGUUUCG
GC
>cel-mir-8211 MI0026847 Caenorhabditis elegans miR-8211 stem-loop
ACUCGAGGCCGGUGAGCUGCGUGAAAUGGCCGGCUAUCUAUUACGGCUCGCCGAGCUUCG
AGAAC
>cel-mir-8212 MI0026848 Caenorhabditis elegans miR-8212 stem-loop
UUGCUCAAAAAUUACUUCAAAGUCGAUCGGCUCAUUGCGACUUCGAGACAGUUUUUGAGC
AACU
>cel-mir-2217b-4 MI0026849 Caenorhabditis elegans miR-2217b-4 stem-loop
CAGAGUGGGCAGUCGGUGUCAAUCUGCAACAAUAGCAGGUUGACCCUUGUGCUUGUUUCG
GC
>cel-mir-12134 MI0039736 Caenorhabditis elegans miR-12134 stem-loop
UUUUUUCAAGAAAGUGGUCAACAGAAAAGUUGUAGAUAAAGUGAUUAUCUACAUCUUUUU
AGUUGAUCACUUUUUUGUGAGAU
>cel-mir-55b MI0039737 Caenorhabditis elegans miR-55b stem-loop
AGGAAUAAGGGGCUCAGCAGAAACUUAUACGGGUAUAGCAUAUCCAAAAAGUAUAACCGA
UAGGUUUCUGCCGAGUCCCAUUAAGUUCCA
>cel-mir-58c MI0039738 Caenorhabditis elegans miR-58c stem-loop
AUAUUCAAUUGCAACCUGUUGGUUGAUCUCCUACCAAAUAAUGGAUAAGAGAUCAGGCAA
UAGGUUCAAAAGUGAAUAA
```
