## Supplementary material for "In silico unwinding of *Caenorhabditis elegans* microRNA duplexes to evaluate thermodynamic end stabilities improves predictions of microRNA strand selection": File S2

```
>let-7
UGAGGUAGUAGGUUGUAUAGUU&CUAUGCAAUUUUCUACCUUACC
>lin-4
UCCCUGAGACCUCAAGUGUGA&ACACCUGGGCUCUCCGGGUACC
>lsy-6
AAAUGCGUCUAGUAUCAAAAU&UUUUGUAUGAGACGCAUUUCGA
>mir-1
CAUACUUCCUUACAUGCCCAUA&UGGAAUGUAAAGAAGUAUGUA
>mir-2
CAUCAAAGCGGUGGUUGAUGUG&UAUCACAGCCAGCUUUGAUGUGC
>mir-34
AGGCAGUGUGGUUAGCUGGUUG&ACGGCUACCUUCACUGCCACCC
>mir-35
UGCUGGUUUCUUCCACAGUGGUA&UCACCGGGUGGAAACUAGCAGU
>mir-36
CGCCAAUUUUCGCUUCAGUGCUA&UCACCGGGUGAAAAUUCGCAUG
>mir-37
UGUGGGUGUCCGUUGCGGUGCUA&UCACCGGGUGAACACUUGCAGU
>mir-38
UCCGGUUUUUUCCGUGGUGAUA&UCACCGGGAGAAAAACUGGAGU
>mir-39
AGCUGAUUUCGUCUUGGUAAUA&UCACCGGGUGUAAAUCAGCUUG
>mir-40
AGUGGAUGUAUGCCAUGAUGAUA&UCACCGGGUGUACAUCAGCUAA
>mir-41
GGUGGUUUUUCUCUGCAGUGAUA&UCACCGGGUGAAAAAUCACCUA
>mir-42
GUGGGUGUUUGCUUUUUCGGUGAAG&UCACCGGGUUAACAUCUACAGA
>mir-43
GACAUCAAGAAACUAGUGAUUAUG&UAUCACAGUUUACUUGCUGUCGC
>mir-44
CUGGAUGUGCUCGUUGGUCAUA&UGACUAGAGACACAUUCAGCU
>mir-45
CUGGAUGUGCUCGUUAGUCAUA&UGACUAGAGACACAUUCAGCU
>mir-46
AAGAGAGCCGUCUAUUGACAGU&UGUCAUGGAGUCGCUCUCUUCA
>mir-47
AAGAGAGCAGUCUAUUGACAGU&UGUCAUGGAGGCGCUCUCUUCA
>mir-48
UGAGGUAGGCUCAGUAGAUGCGA&ACAUCCACCAGCCUAGCUCGCA
>mir-49
CGCAGUUUGUUGUGAUGUGCUCC&AAGCACCACGAGAAGCUGCAGA
>mir-50
UGAUAUGUCUGGUAUUCUUGGGUU&CCCGCAUAUUAGACGUAUCGAC
>mir-51
UACCCGUAGCUCCUAUCCAUGUU&CAUGGAAGCAGGUACAGGUGCA
>mir-52
CACCCGUACAUAUGUUUCCGUGCU&CACGUUACAAUGAAAGGGUAGC
>mir-53
CACCCGUACAUUUGUUUCCGUGCU&CACGGCACAAUAUAUGGGUCGC
>mir-54
AGGAUAUGAGACGACGAGAACA&UACCCGUAAUCUUCAUAAUCCGAG
>mir-55
CGGCAGAAACCUAUCGGUUAUA&UACCCGUAUAAGUUUCUGCUGAG
>mir-56
UGGCGGAUCCAUUUUGGGUUGUACC&UACCCGUAAUGUUUCCGCUGAG
>mir-57
UACCCUGUAGAUCGAGCUGUGUGU&ACGAGCUAGACUACAAGGUGCA
>mir-58a
UGCCCUACUCUUCGCAUCUCAUC&UGAGAUCGUUCAGUACGGCAAU
>mir-58b
GACUCGGUGUGUGAUCUCUUA&AGAGAUCAACCAUUGAGAUCCAA
>mir-59
UCGUCCUGAAAACGAAACGGAA&UCGAAUCGUUUAUCAGGAUGAUG
>mir-60
AACUGGAAGAGUGCCAUAAAAUC&UAUUAUGCACAUUUUCUAGUUCA
>mir-61
UGGGUUACGGGGCUUAGUCCUU&UGACUAGAACCGUUACUCAUC
>mir-63
UCUAACUCGUCGGUAGUCAUCGU&UAUGACACUGAAGCGAGUUGGAAA
>mir-64
UAUGACACUGAAGCGUUACCGAA&GUGCAACGAUCAGUGGCAUGC
>mir-65
UAUGACACUGAAGCGUAACCGAA&CUGCUACGCGCAGUGCCAUGC
>mir-66
CAUGACACUGAUUAGGGAUGUGA&AAAUUCCUAACGGUGUCAAAC
>mir-67
CGCUCAUUCUGCCGGUUGUUAUG&UCACAACCUCCUAGAAAGAGUAGA
>mir-70
CGAAAUACUAUCGACGAAUAACA&UAAUACGUCGUUGGUGUUUCCAU
>mir-71
UGAAAGACAUGGGUAGUGAGACG&UAUCACUAUUCUGUUUUUCGC
>mir-72
AGGCAAGAUGUUGGCAUAGCUGA&AGCUUCGCCACAUUCUGCCACG
>mir-73
UGGACUUCCAUAUCGAGCCACAGC&UGGCAAGAUGUAGGCAGUUCAGU
>mir-74
CGGGCUUCCAUCUCUUUCCCAGC&UGGCAAGAAAUGGCAGUCUACA
>mir-75
CAGUCGGUUGCAAGCUUAAAUA&UUAAAGCUACCAACCGGCUUCA
>mir-76
UGGGCUUCACAAUAGUCGAAUA&UUCGUUGUUGAUGAAGCCUUGA
>mir-77
GAUGGUUGUGCUCUGAGGAAAU&UUCAUCAGGCCAUAGCUGUCCA
>mir-79
CUUUGGUGAUUCAGCUUCAAUGA&AUAAAGCUAGGUUACCAAAGCU
>mir-80
AGCUUUCGACAUGAUUCUGAAC&UGAGAUCAUUAGUUGAAAGCCGA
>mir-81
CGGUUUUCACCGUGAUCUGAGA&UGAGAUCAUCGUGAAAGCUAGU
>mir-82
CGGUUUUCUCUGUGAUCUACAGA&UGAGAUCAUCGUGAAAGCCAGU
>mir-83
ACUGAAUUUAUGUGUGUACUUGA&UAGCACCAUAUAAAUUCAGUAA
>mir-84
UGAGGUAGUAUGUAAUAUUGUAGA&CACAAUGUUUCAACUAACUCGGC
>mir-85
CCGAUUUUUCAAUAGUUUGAAAC&UACAAAGUAUUUGAAAAGUCGUGC
>mir-86
UAAGUGAAUGCUUUGCCACAGUC&CUGGGCUCAGAUUCGCUUAGGC
>mir-87
CGCCUGAUACUUUCGUCUCAACCU&GUGAGCAAAGUUUCAGGUGUGC
>mir-90
CGGCUUUCAACGACGAUAUCAAC&UGAUAUGUUGUUUGAAUGCCCCU
>mir-124
GCAUGCACCCUAGUGACUUUAGU&UAAGGCACGCGGUGAAUGCCA
>mir-228
AAUGGCACUGCAUGAAUUCACGG&GCGGAUCAUACGGUACCAUAGC
>mir-229
AAUGACACUGGUUAUCUUUUCCAUCG&AGAAAGGUAUCGGGUGUCAUAG
>mir-230
ACUUGGUCGGCGAUUUAAUAUUA&GUAUUAGUUGUGCGACCAGGAGA
>mir-231
CUGACUGUUUCAAAAGCUUGUA&UAAGCUCGUGAUCAACAGGCAGAA
>mir-232
CCUGCAGUUUCGAUGAUUUUAUC&UAAAUGCAUCUUAACUGCGGUGA
>mir-233
UCGCCCAUCCCGUUGCUCCAAUA&UUGAGCAAUGCGCAUGUGCGGGA
>mir-234
CGGUAUUCCAGAGUUGAUAAUA&UUAUUGCUCGAGAAUACCCUU
>mir-235
AGGCCUUGGCUGAUUGCAAAAUU&UAUUGCACUCUCCCCGGCCUGA
>mir-236
CGUCUUACCUGUUCAAUAUUUAGA&UAAUACUGUCAGGUAAUGACGCU
>mir-237
UCCCUGAGAAUUCUCGAACAGCU&CUGUCGAGUUUUGUCAAGGACC
>mir-238
UGGAUGUUCUCGGACGUUCAAAGC&UUUGUACUCCGAUGCCAUUCAGA
>mir-239a
UUUGUACUACACAUAGGUACUGG&AGUGUCUAGUCUAGUGCAAACA
>mir-239b
UUUGUACUACACAAAAGUACUG&GCACUUUUGUGGUGUGCAAAAA
>mir-240
CGAGGAUUUUGAGACUAGAAUGC&UACUGGCCCCCAAAUCUUCGCU
>mir-241
UGAGGUAGGUGCGAGAAAUGA&AUUGUCUCUCAGCUGCUUCAUC
>mir-243
UAUCUCGGUGCGAUCGUAC&CGGUACGAUCGCGGCGGGAUAUC
>mir-244
UCUUUGGUUGUACAAAGUGGUAUG&UACUGCUUUUCAGCUAAAGGA
>mir-245
GCUAUUUGCAAGGUACCUAAUUG&AUUGGUCCCCUCCAAGUAGCUC
>mir-246
CGCCUAACCGUUGUCAUGUAAUA&UUACAUGUUUCGGGUAGGAGC
>mir-247
UAGAGAAAAGUUUCUAAUUACC&UGACUAGAGCCUAUUCUCUUCU
>mir-249
AGCAACGCACAAACGUCUUCUGUG&UCACAGGACUUUUGAGCGUUGCC
>mir-250
CCUUCAGUUGCCUCGUGAUCCG&AAUCACAGUCAACUGUUGGC
>mir-252
AUAAGUAGUAGUGCCGCAGGUAA&CUUACCUACUGCCUUCUGC
>mir-253
CUUUUCACACACCUCACUAACA&UUAGUAGGCGUUGUGGGAAGGG
>mir-254
UACAGAAGCAUAGAUUUCCACA&UGCAAAUCUUUCGCGAC
>mir-255
GUAAGAAAUCUUUGUAGUUCUC&AAACUGAAGAGAUUUUUUACAG
>mir-259
AAAUCUCAUCCUAAUCUGGUAGCA&CCACCGAUUUGGCAUGGGAUUGAC
>mir-354
GGUGCGGCUGCAGACGGGUAU&ACCUUGUUUGUUGCUGCUCCU
>mir-355
UUUGUUUUAGCCUGAGCUAUG&UAGCUUCUUGCUAAAACAUGCC
>mir-356b
UGGUGAGACACGUCGUAACGAAU&UUUGUUCGCGUUGCUCAACCACA
>mir-357
CCCUACAACGCUGCGCAUAUGC&AAAUGCCAGUCGUUGCAGGAGU
>mir-358
ACCUGGCCAGGCAUUCCAACUGU&AUUGGUAUCCCUGUCAAGGUCU
>mir-360
UUGUGACCGUUGUUACGGUCA&UGACCGUAAUCCCGUUCACAA
>mir-392
AGCAUUCGUGGUUGAGGAUAU&UAUCAUCGAUCACGUGUGAUGA
>mir-784
UGGCACAAUCUGCGUACGUAGA&UAUGUACAAAUGUUGCGCUGCC
>mir-785
AGCACAGAAUUUUUCGCUAACA&UAAGUGAAUUGUUUUGUGUAGA
>mir-786
CGAAUAUCAGUUGGGGUAUUUACA&UAAUGCCCUGAAUGAUGUUCAAU
>mir-787
AAAGAUACAUACGAUCUUACA&UAAGCUCGUUUUAGUAUCUUUCG
>mir-788
UCCGCUUCUAACUUCCAUUUGCAG&GGAAAUGGAUUAGAAUCGUGGAAA
>mir-789-1
AAUUGAUGACCCAGACAAGGAC&UCCCUGCCUGGGUCACCAAUUGU
>mir-790
CUUGGCACUCGCGAACACCGCG&CGGCGUUAGCUCUGUGUCAAACC
>mir-791
ACCUUAUCCGUUGUAGCCAAAGU&UUUGGCACUCCGCAGAUAAGGCAA
>mir-792
UGAGAGUUCAAAAGAUUUAGCAAUU&UUGAAAUCUCUUCAACUUUCAGA
>mir-794
UGAGGUAAUCAUCGUUGUCACU&UGAAAACGUUGUCUAUCUCGAA
>mir-795
UGAGGUAGAUUGAUCAGCGAGCUU&AAUCGUGAUCAGUAUACUUCGUC
>mir-797
UAUCACAGCAAUCACAAUGAGAAGA&UUUUCAUUGGUUUCUGUGAAAU
>mir-800
UGACAAUUUCCGAGUUAGGCCA&GCCAAACUCGGAAAUUGUCUGC
>mir-1019
GUGAGCAUUGUUCGAGUUUCAUUUU&CUGUAAUUCCACAUUGCUUUCCAG
>mir-1020
GUAAGUGUUACAGAAUAAUCUU&AUUAUUCUGUGACACUUUCAG
>mir-1022
AAGAUCAUUGUUAGGACGCCAUC&AUGAUAGUCCAAUGAUGAUCCAGC
>mir-1819
AAUCAUGCUCAAAACAUUCGACA&UGGAAUGAUUGAGCUUGAUGGA
>mir-1820
UUUUGAUUGUUUUUCGAUGAUGUUCG&AACCAUUGUAAACAAUCAAAGA
>mir-1821
UGCCCAACUUGCAGACUUUUCAAU&UGAGGUCUUAUAGUUAGGUAGA
>mir-1822
AGUUUCUCUGGGAAAGCUAUCGGC&GAGCUGCCCUCAGAAAAACUCU
>mir-1823
ACCCCUAACCCUAUGCAGUAUUU&UACUGGAAGUGUUUAGGAGUAA
>mir-1824
UGGCAGUGUUUCUCCCCCAACUU&GUUGGCCGUGGUGAACACUUCCGCC
>mir-1829a
AAGGGGACUUCUAAUUGUUUGUA&CAACCAUUGGAAUUUCUCUAUU
>mir-1829b
AAGCGAUCUUCUAGAUGGUUGUA&CAACCACUGGAAUUUCUCUAUU
>mir-1829c
AAGCGAAAUUCAAGAUGGUUGUA&CAACCACUGGAAUUUCUCUAUU
>mir-1830
CGAGGUUUCACGUUUUCUAGGCC&CCUAGGAAAUGAGAAAACUCGGC
>mir-1832a
CAGCGAUUCGAACUCCGCCCACU&UGGGCGGAGCGAAUCGAUGAU
>mir-1832b
CAGCGAAUCGCUCGGCCCACUUU&AGUGGGCAGAGCGAUUCGCUGAU
>mir-2207
UGUGAAUUGAGACUGUGUAUAAG&AUGCACAGGCUCAAUGCACACA
>mir-2208a
AAGUGUACCCGAAUCUGAUAUCC&AUGCAGUUUCUGGUAUACUUCA
>mir-2208b
AAGUGUACCCGGAUCUGAUAUCC&AUGCAGAUUUUGGUACACUUCA
>mir-2208c
GAGUGUAACCACUCUUCUCCUUC&AGAGAUCAGCGGUUACACUACA
>mir-2209b
AGUGUAACAACUCUUCUCCUUC&AGAGAUGAGCGGUUGUGCUUCA
>mir-2209c
GAGUGUAACCGCACGUCUUGUUU&AAAAGACCACCGGUUACACUACA
>mir-2210
AGGCAGAUCAAUCAAUUUUUAGG&UAAAGUCGAUUGCUCUACCCAC
>mir-2211
CCUCCAUCUAUUCUCCAUCUGACG&UCAGGUAGAAUUUAGAGGAGAAA
>mir-2212
UGGCAGAUCAUAGGCUGACUUUG&AAGUGGCAUUUGAUAAGCCAUC
>mir-2213
UGGCGGACUCUUCACAGUUUGA&AAGCUGUAAGAGGACUGCCUAA
>mir-2215
ACAGCACGUGUUACGAUGCUCC&AGAAUCGUAGCGCGUGUUGUUU
>mir-2216
GCACAUUUUAAGUCGGUAGGC&CUAUCUACUUAAAAUGUGCCU
>mir-2217a
CAGAGUGGGCAGUCGGUGUCGAUC&UCGACCCUUGUGCCUGUUUCGGU
>mir-2217b
CAGAGUGGGCAGUCGGUGUCAAUC&UUGACCCUUGUGCUUGUUUCGGC
>mir-2218a
CAAACUACAAGUUUUAAGCCUCA&AGGCCAGAAUAGUGUAGUUUGUA
>mir-2218b
AGACUACAAACUACAUCAUUUUC&AAAUUUGUAGUUUGUAGUGAGA
>mir-2219
ACAGCUUUCUCUCGCACAUCGUC&CUGACGAAGUGCGAGGGAAAGC
>mir-2220
GUAAGACCAUAAACUAUUUAUC&UCAAUUGUUUGUGGACUUACAG
>mir-2953
UACAGAAGUGUUCGUGAAAAU&GAUCACUAGCUCUUCUGUAGC
>mir-4805
UGCGGCAAAUUUGCCGAAUUUGC&AAAUUUUGAGAUUUUCCGCACA
>mir-4806
CACUUACCGGCUGAGCCAUGC&AUAGCUCAGCCGGUAAGAGGC
>mir-4808
GUAAGAUAGAUUAGUGCUUUC&AAGCUCUAUUCUCUCUUACAG
>mir-4809
GUAAGUUCAGAGUUGAAUUAUC&UAAUACAACUUCUGGGCUUCCAG
>mir-4810b
GUAGGUUCAUGAGUAGUCAUAU&UGACUAUCUCAUCAACUUACAG
>mir-4811
UGAACAAUACCUGUGUUAAAAG&UAUAACACUCGUAUUGUUCGCU
>mir-4812
AAGAGCGCUUGUAGUGAGUUGU&CAACCACUGCAAUUUCUCUAU
>mir-4813
AGACUAUCUAGGAAAUAUUGAACU&UUCAAUAUACCGGAUGGUCUGG
>mir-4814
UUCUCAACCAACUUUGGCCACU&UGGGCAAAGUUGGUUGAGAAGU
>mir-4816
GUAAGUGGUUUUUGUAGAUCAA&AUCUACAAUUUUCGCACUUACAG
>mir-5545
GCCGGUUUGAUCUACAAAAAAUGC&ACUUUUGUAGAUCAAACCGACAU
>mir-5546
ACCCUUUCGCCAAUUUUUUUCGU&GAAAAAUUGCGCGCAUGGGUUG
>mir-5547
CAACUUUUAGACCAAUAGGCAU&GCCUAUCGGCCUAAAAGUUGUC
>mir-5548
GCCUUCUCACUCUCCACGGCGGUAGG&AGCCCUGUGGAUUGGAGAAGGAGA
>mir-5549
CUUGUGAAAUUAACGUGAGU&UCAUGUUGGUUUUUUGUUGGU
>mir-5550
CCCCGCCCAAGAUUUCAUUUGC&CAAAUGAAAUCGUGGGCGGG
>mir-5551
UGUAAAUGGUUGGAAUCUGGUAU&ACCAAUUUCUUACCAUUAGCAUC
>mir-5552
UGUAGUUUGUAGUCUAGCAGACC&UCUGCCAGACUACAAACCACACA
>mir-5553
UUGCCACGCGCCAUCCAUUGAUU&UCAAUGGGUAGCACGUGGCAAGA
>mir-5592
CGGCCCUUACCGUUUAAUACAUG&UGUAUUAAACGGUAAGGGCCGGC
>mir-5593
GAUGGCUGGAAUAUCGGUAUUC&AUACCGCAUUCCAACCAACAA
>mir-5594
AAGAGUACUGUAGUUUCAAAAU&UUUGAACUACAGUACUCUUCA
>mir-5595
UCUCUUUUUUCUCGCAUGCCAUCU&AGAGCGUGUGGAGAAGAGAGACG
>mir-8186
ACUGCUCAAAGGACUUUGCUGC&CAGCAAAGUCCUUUGAGCAGUU
>mir-8187
UCGGGAAUGCCUACGCCUGC&AGGCAAGAUGUAGGCACGAUG
>mir-8188
AGGCAAGAUGUAGGCACGU&CAGUAGACACUUGCGAAAUAUGC
>mir-8189
UCUCUUAUCCACUAGGCCACGA&AUGGCCUAGUGGAUAAGAGGGA
>mir-8190
CGGGAAAUCGCUUUGGAAUCCAGGA&AUUCCUACCGAUUUUCAGCG
>mir-8191
CCCCUGCCUGGGUCACCA&GUAUCCAAGUAGUCCAAGGGAC
>mir-8192
CGGUCGAGCGAGUCUCAGUCGGC&CGAAAGAGACUCAUUGGGCCUGC
>mir-8193
CGCGGGACUAGUCAAGUGUCGGC&CGACACUUUCCGGUUUUGCGAA
>mir-8194
AUGCGCCUUUAAAAAGGUACGG&GUACACUCUUAAAGGCGCAUGC
>mir-8195
GUCGAGCUGUCCGUACUCGUCG&GUAGAGGUACGAGCUGUGACGG
>mir-8196a
CCCCAUAGAAAUAUUUUCUAUGUC&GUAGUUAAUUUUUCUUUGGGAAU
>mir-8196b
CCCAUAGAAAUAUUUUCUAUGUC&UGUAGUUAAUUUUUUCUUUGGGAA
>mir-8197
AGUGCUUUGCUCCACCCAACUC&GUUGGCAAAGCAAGGUUCUGA
>mir-8198
UUGAACAGUUUCAAUUUGUU&UAAUUACGGAUACUGUUCAAA
>mir-8199
UCGGACAAUAUCACUGGAU&GUAGAAGGAUGUUGGAAAAUA
>mir-8200
UGGCUCAAAUCUCCAGUCAGACC&UCUGACGGGAGAUUUGAGCCAUC
>mir-8201
UCUGGAUCGAUAAUGUAAACCU&AAUUACAUUAUUGAUCCAGAGA
>mir-8202
UGAACAGAAAAAGUCGUGUGU&AGAGACAUUUUGGACAAUUGC
>mir-8203
UGAACAUCAUUCAGGGCAUUAC&UAAAUACCCCAACUGAUAUUCGAU
>mir-8204
UGGUCUCACCACGCGUUACUCAUU&UGGGUUGCGCGUAGCGAGGCCAUUC
>mir-8205
UGGCAGACUUCGUUGAGGCUA&UUAGCCUCACCCAGUUUUCCACG
>mir-8206
UAUAUAAUGUAAUCUGAAAUCA&UUUCAGAUUACAUUCUAUAGG
>mir-8207
UUGUCCUCUUUUCUCUCAUUUGCA&CAUUGGAAGAAAAGAGAACGAGA
>mir-8208
UCCGCCCACAGUUGAACCAAUU&UUGGUUCAGGAAUGGGCGGAACU
>mir-8209
AAAACGAAGAAAGAAGAAGAA&UCUUCUUCUCCCUUCGUUUCCC
>mir-8210
UGCCUUCUUUCCUUGUGUCGCCGAC&CGACGAAAAAAAGAAAGAAAGAAA
>mir-8211
ACUCGAGGCCGGUGAGCUGC&ACGGCUCGCCGAGCUUCGAGAAC
>mir-8212
UUGCUCAAAAAUUACUUCAAAGU&UUCGAGACAGUUUUUGAGCAACU
```
