## Supplementary material for "In silico unwinding of *Caenorhabditis elegans* microRNA duplexes to evaluate thermodynamic end stabilities improves predictions of microRNA strand selection": File S3

```
::FileS3 - Constrained folding of miRNA duplexes based on minimal free energy structure (forced internal pairing and constrained terminal base pairing)

>lsy-6
AAAUGCGUCUAGUAUCAAAAU&UUUUGUAUGAGACGCAUUUCGA
((((((((((.(((.(((((.&)))))))).))))))))))... 

>lsy-6-5pU1
AAAUGCGUCUAGUAUCAAAAU&UUUUGUAUGAGACGCAUUUCGA
x(((((((((.(((.(((((.&)))))))).)))))))))x... 

>lsy-6-5pU2
AAAUGCGUCUAGUAUCAAAAU&UUUUGUAUGAGACGCAUUUCGA
xx((((((((.(((.(((((.&)))))))).))))))))xx...

>lsy-6-5pU3
AAAUGCGUCUAGUAUCAAAAU&UUUUGUAUGAGACGCAUUUCGA
xxx(((((((.(((.(((((.&)))))))).)))))))xxx...

>lsy-6-5pU4
AAAUGCGUCUAGUAUCAAAAU&UUUUGUAUGAGACGCAUUUCGA
xxxx((((((.(((.(((((.&)))))))).))))))xxxx...

>lsy-6-3pU1
AAAUGCGUCUAGUAUCAAAAU&UUUUGUAUGAGACGCAUUUCGA
((((((((((.(((.((((x.&x))))))).))))))))))... 

>lsy-6-3pU2
AAAUGCGUCUAGUAUCAAAAU&UUUUGUAUGAGACGCAUUUCGA
((((((((((.(((.(((xx.&xx)))))).))))))))))... 

>lsy-6-3pU3
AAAUGCGUCUAGUAUCAAAAU&UUUUGUAUGAGACGCAUUUCGA
((((((((((.(((.((xxx.&xxx))))).))))))))))... 

>lsy-6-3pU4
AAAUGCGUCUAGUAUCAAAAU&UUUUGUAUGAGACGCAUUUCGA
((((((((((.(((.(xxxx.&xxxx)))).))))))))))... 

>let-7
UGAGGUAGUAGGUUGUAUAGUU&CUAUGCAAUUUUCUACCUUACC
((((((((.(((((((((((..&))))))))))).)))))))).. 

>let-7-5pU1
UGAGGUAGUAGGUUGUAUAGUU&CUAUGCAAUUUUCUACCUUACC
x(((((((.(((((((((((..&))))))))))).)))))))x.. 

>let-7-5pU2
UGAGGUAGUAGGUUGUAUAGUU&CUAUGCAAUUUUCUACCUUACC
xx((((((.(((((((((((..&))))))))))).))))))xx.. 

>let-7-5pU3
UGAGGUAGUAGGUUGUAUAGUU&CUAUGCAAUUUUCUACCUUACC
xxx(((((.(((((((((((..&))))))))))).)))))xxx.. 

>let-7-5pU4
UGAGGUAGUAGGUUGUAUAGUU&CUAUGCAAUUUUCUACCUUACC
xxxx((((.(((((((((((..&))))))))))).))))xxxx.. 

>let-7-3pU1
UGAGGUAGUAGGUUGUAUAGUU&CUAUGCAAUUUUCUACCUUACC
((((((((.((((((((((x..&x)))))))))).)))))))).. 

>let-7-3pU2
UGAGGUAGUAGGUUGUAUAGUU&CUAUGCAAUUUUCUACCUUACC
((((((((.(((((((((xx..&xx))))))))).)))))))).. 

>let-7-3pU3
UGAGGUAGUAGGUUGUAUAGUU&CUAUGCAAUUUUCUACCUUACC
((((((((.((((((((xxx..&xxx)))))))).)))))))).. 

>let-7-3pU4
UGAGGUAGUAGGUUGUAUAGUU&CUAUGCAAUUUUCUACCUUACC
((((((((.(((((((xxxx..&xxxx))))))).)))))))).. 

>lin-4
UCCCUGAGACCUCAAGUGUGA&ACACCUGGGCUCUCCGGGUACC
.(((.((((.((((.((((..&)))).)))).)))).))).... 

>lin-4-5pU1
UCCCUGAGACCUCAAGUGUGA&ACACCUGGGCUCUCCGGGUACC
x(((.((((.((((.((((..&)))).)))).)))).)))x... 

>lin-4-5pU2
UCCCUGAGACCUCAAGUGUGA&ACACCUGGGCUCUCCGGGUACC
xx((.((((.((((.((((..&)))).)))).)))).))xx... 

>lin-4-5pU3
UCCCUGAGACCUCAAGUGUGA&ACACCUGGGCUCUCCGGGUACC
xxx(.((((.((((.((((..&)))).)))).)))).)xxx... 

>lin-4-5pU4
UCCCUGAGACCUCAAGUGUGA&ACACCUGGGCUCUCCGGGUACC
xxxx.((((.((((.((((..&)))).)))).)))).xxxx... 

>lin-4-3pU1
UCCCUGAGACCUCAAGUGUGA&ACACCUGGGCUCUCCGGGUACC
.(((.((((.((((.(((x..&x))).)))).)))).))).... 

>lin-4-3pU2
UCCCUGAGACCUCAAGUGUGA&ACACCUGGGCUCUCCGGGUACC
.(((.((((.((((.((xx..&xx)).)))).)))).))).... 

>lin-4-3pU3
UCCCUGAGACCUCAAGUGUGA&ACACCUGGGCUCUCCGGGUACC
.(((.((((.((((.(xxx..&xxx).)))).)))).))).... 

>lin-4-3pU4
UCCCUGAGACCUCAAGUGUGA&ACACCUGGGCUCUCCGGGUACC
.(((.((((.((((.xxxx..&xxxx.)))).)))).)))....

>mir-1
CAUACUUCCUUACAUGCCCAUA&UGGAAUGUAAAGAAGUAUGUA
((((((((.((((((..(((..&))).)))))).)))))))).. 

>mir-1-5pU1
CAUACUUCCUUACAUGCCCAUA&UGGAAUGUAAAGAAGUAUGUA
x(((((((.((((((..(((..&))).)))))).)))))))x.. 

>mir-1-5pU2
CAUACUUCCUUACAUGCCCAUA&UGGAAUGUAAAGAAGUAUGUA
xx((((((.((((((..(((..&))).)))))).))))))xx.. 

>mir-1-5pU3
CAUACUUCCUUACAUGCCCAUA&UGGAAUGUAAAGAAGUAUGUA
xxx(((((.((((((..(((..&))).)))))).)))))xxx.. 

>mir-1-5pU4
CAUACUUCCUUACAUGCCCAUA&UGGAAUGUAAAGAAGUAUGUA
xxxx((((.((((((..(((..&))).)))))).))))xxxx.. 

>mir-1-3pU1
CAUACUUCCUUACAUGCCCAUA&UGGAAUGUAAAGAAGUAUGUA
((((((((.((((((..((x..&x)).)))))).)))))))).. 

>mir-1-3pU2
CAUACUUCCUUACAUGCCCAUA&UGGAAUGUAAAGAAGUAUGUA
((((((((.((((((..(xx..&xx).)))))).)))))))).. 

>mir-1-3pU3
CAUACUUCCUUACAUGCCCAUA&UGGAAUGUAAAGAAGUAUGUA
((((((((.((((((..xxx..&xxx.)))))).)))))))).. 

>mir-1-3pU4
CAUACUUCCUUACAUGCCCAUA&UGGAAUGUAAAGAAGUAUGUA
((((((((.((((((.xxxx..&xxxx)))))).)))))))).. 

>mir-2
CAUCAAAGCGGUGGUUGAUGUG&UAUCACAGCCAGCUUUGAUGUGC
((((((((((((.((.((((..&)))))).))).)))))))))...  

>mir-2-5pU1
CAUCAAAGCGGUGGUUGAUGUG&UAUCACAGCCAGCUUUGAUGUGC
x(((((((((((.((.((((..&)))))).))).))))))))x...  

>mir-2-5pU2
CAUCAAAGCGGUGGUUGAUGUG&UAUCACAGCCAGCUUUGAUGUGC
xx((((((((((.((.((((..&)))))).))).)))))))xx...  

>mir-2-5pU3
CAUCAAAGCGGUGGUUGAUGUG&UAUCACAGCCAGCUUUGAUGUGC
xxx(((((((((.((.((((..&)))))).))).))))))xxx...  

>mir-2-5pU4
CAUCAAAGCGGUGGUUGAUGUG&UAUCACAGCCAGCUUUGAUGUGC
xxxx((((((((.((.((((..&)))))).))).)))))xxxx...  

>mir-2-3pU1
CAUCAAAGCGGUGGUUGAUGUG&UAUCACAGCCAGCUUUGAUGUGC
((((((((((((.((.(((x..&x))))).))).)))))))))...  

>mir-2-3pU2
CAUCAAAGCGGUGGUUGAUGUG&UAUCACAGCCAGCUUUGAUGUGC
((((((((((((.((.((xx..&xx)))).))).)))))))))...  

>mir-2-3pU3
CAUCAAAGCGGUGGUUGAUGUG&UAUCACAGCCAGCUUUGAUGUGC
((((((((((((.((.(xxx..&xxx))).))).)))))))))...  

>mir-2-3pU4
CAUCAAAGCGGUGGUUGAUGUG&UAUCACAGCCAGCUUUGAUGUGC
((((((((((((.((.xxxx..&xxxx)).))).)))))))))...  

>mir-34
AGGCAGUGUGGUUAGCUGGUUG&ACGGCUACCUUCACUGCCACCC
.(((((((.((.((((((....&.)))))).)).))))))).... 

>mir-34-5pU1
AGGCAGUGUGGUUAGCUGGUUG&ACGGCUACCUUCACUGCCACCC
x(((((((.((.((((((....&.)))))).)).)))))))x... 

>mir-34-5pU2
AGGCAGUGUGGUUAGCUGGUUG&ACGGCUACCUUCACUGCCACCC
xx((((((.((.((((((....&.)))))).)).))))))xx... 

>mir-34-5pU3
AGGCAGUGUGGUUAGCUGGUUG&ACGGCUACCUUCACUGCCACCC
xxx(((((.((.((((((....&.)))))).)).)))))xxx... 

>mir-34-5pU4
AGGCAGUGUGGUUAGCUGGUUG&ACGGCUACCUUCACUGCCACCC
xxxx((((.((.((((((....&.)))))).)).))))xxxx... 

>mir-34-3pU1
AGGCAGUGUGGUUAGCUGGUUG&ACGGCUACCUUCACUGCCACCC
.(((((((.((.((((((x...&x)))))).)).))))))).... 

>mir-34-3pU2
AGGCAGUGUGGUUAGCUGGUUG&ACGGCUACCUUCACUGCCACCC
.(((((((.((.(((((xx...&xx))))).)).))))))).... 

>mir-34-3pU3
AGGCAGUGUGGUUAGCUGGUUG&ACGGCUACCUUCACUGCCACCC
.(((((((.((.((((xxx...&xxx)))).)).))))))).... 

>mir-34-3pU4
AGGCAGUGUGGUUAGCUGGUUG&ACGGCUACCUUCACUGCCACCC
.(((((((.((.(((xxxx...&xxxx))).)).))))))).... 

>mir-35
UGCUGGUUUCUUCCACAGUGGUA&UCACCGGGUGGAAACUAGCAGU
(((((((((((.((.(.((((..&)))).))).))))))))))).. 

>mir-35-5pU1
UGCUGGUUUCUUCCACAGUGGUA&UCACCGGGUGGAAACUAGCAGU
x((((((((((.((.(.((((..&)))).))).))))))))))x.. 

>mir-35-5pU2
UGCUGGUUUCUUCCACAGUGGUA&UCACCGGGUGGAAACUAGCAGU
xx(((((((((.((.(.((((..&)))).))).)))))))))xx.. 

>mir-35-5pU3
UGCUGGUUUCUUCCACAGUGGUA&UCACCGGGUGGAAACUAGCAGU
xxx((((((((.((.(.((((..&)))).))).))))))))xxx.. 

>mir-35-5pU4
UGCUGGUUUCUUCCACAGUGGUA&UCACCGGGUGGAAACUAGCAGU
xxxx(((((((.((.(.((((..&)))).))).)))))))xxxx.. 

>mir-35-3pU1
UGCUGGUUUCUUCCACAGUGGUA&UCACCGGGUGGAAACUAGCAGU
(((((((((((.((.(.(((x..&x))).))).))))))))))).. 

>mir-35-3pU2
UGCUGGUUUCUUCCACAGUGGUA&UCACCGGGUGGAAACUAGCAGU
(((((((((((.((.(.((xx..&xx)).))).))))))))))).. 

>mir-35-3pU3
UGCUGGUUUCUUCCACAGUGGUA&UCACCGGGUGGAAACUAGCAGU
(((((((((((.((.(.(xxx..&xxx).))).))))))))))).. 

>mir-35-3pU4
UGCUGGUUUCUUCCACAGUGGUA&UCACCGGGUGGAAACUAGCAGU
(((((((((((.((.(.xxxx..&xxxx.))).))))))))))).. 

>mir-36
CGCCAAUUUUCGCUUCAGUGCUA&UCACCGGGUGAAAAUUCGCAUG
.((.(((((((((((..(((...&.))).))))))))))).))... 

>mir-36-5pU1
CGCCAAUUUUCGCUUCAGUGCUA&UCACCGGGUGAAAAUUCGCAUG
x((.(((((((((((..(((...&.))).))))))))))).))x.. 

>mir-36-5pU2
CGCCAAUUUUCGCUUCAGUGCUA&UCACCGGGUGAAAAUUCGCAUG
xx(.(((((((((((..(((...&.))).))))))))))).)xx.. 

>mir-36-5pU3
CGCCAAUUUUCGCUUCAGUGCUA&UCACCGGGUGAAAAUUCGCAUG
xxx.(((((((((((..(((...&.))).))))))))))).xxx.. 

>mir-36-5pU4
CGCCAAUUUUCGCUUCAGUGCUA&UCACCGGGUGAAAAUUCGCAUG
xxxx(((((((((((..(((...&.))).)))))))))))xxxx.. 

>mir-36-3pU1
CGCCAAUUUUCGCUUCAGUGCUA&UCACCGGGUGAAAAUUCGCAUG
.((.(((((((((((..(((x..&x))).))))))))))).))... 

>mir-36-3pU2
CGCCAAUUUUCGCUUCAGUGCUA&UCACCGGGUGAAAAUUCGCAUG
.((.(((((((((((..((xx..&xx)).))))))))))).))... 

>mir-36-3pU3
CGCCAAUUUUCGCUUCAGUGCUA&UCACCGGGUGAAAAUUCGCAUG
.((.(((((((((((..(xxx..&xxx).))))))))))).))... 

>mir-36-3pU4
CGCCAAUUUUCGCUUCAGUGCUA&UCACCGGGUGAAAAUUCGCAUG
.((.(((((((((((..xxxx..&xxxx.))))))))))).))... 

>mir-37
UGUGGGUGUCCGUUGCGGUGCUA&UCACCGGGUGAACACUUGCAGU
(((((((((.((((.(((((...&.))))))))).))))))))).. 

>mir-37-5pU1
UGUGGGUGUCCGUUGCGGUGCUA&UCACCGGGUGAACACUUGCAGU
x((((((((.((((.(((((...&.))))))))).))))))))x.. 

>mir-37-5pU2
UGUGGGUGUCCGUUGCGGUGCUA&UCACCGGGUGAACACUUGCAGU
xx(((((((.((((.(((((...&.))))))))).)))))))xx.. 

>mir-37-5pU3
UGUGGGUGUCCGUUGCGGUGCUA&UCACCGGGUGAACACUUGCAGU
xxx((((((.((((.(((((...&.))))))))).))))))xxx.. 

>mir-37-5pU4
UGUGGGUGUCCGUUGCGGUGCUA&UCACCGGGUGAACACUUGCAGU
xxxx(((((.((((.(((((...&.))))))))).)))))xxxx.. 

>mir-37-3pU1
UGUGGGUGUCCGUUGCGGUGCUA&UCACCGGGUGAACACUUGCAGU
(((((((((.((((.(((((x..&x))))))))).))))))))).. 

>mir-37-3pU2
UGUGGGUGUCCGUUGCGGUGCUA&UCACCGGGUGAACACUUGCAGU
(((((((((.((((.((((xx..&xx)))))))).))))))))).. 

>mir-37-3pU3
UGUGGGUGUCCGUUGCGGUGCUA&UCACCGGGUGAACACUUGCAGU
(((((((((.((((.(((xxx..&xxx))))))).))))))))).. 

>mir-37-3pU4
UGUGGGUGUCCGUUGCGGUGCUA&UCACCGGGUGAACACUUGCAGU
(((((((((.((((.((xxxx..&xxxx)))))).))))))))).. 

>mir-38
UCCGGUUUUUUCCGUGGUGAUA&UCACCGGGAGAAAAACUGGAGU
(((((((((((.(.((((((..&)))))).).))))))))))).. 

>mir-38-5pU1
UCCGGUUUUUUCCGUGGUGAUA&UCACCGGGAGAAAAACUGGAGU
x((((((((((.(.((((((..&)))))).).))))))))))x.. 

>mir-38-5pU2
UCCGGUUUUUUCCGUGGUGAUA&UCACCGGGAGAAAAACUGGAGU
xx(((((((((.(.((((((..&)))))).).)))))))))xx..

>mir-38-5pU3
UCCGGUUUUUUCCGUGGUGAUA&UCACCGGGAGAAAAACUGGAGU
xxx((((((((.(.((((((..&)))))).).))))))))xxx..

>mir-38-5pU4
UCCGGUUUUUUCCGUGGUGAUA&UCACCGGGAGAAAAACUGGAGU
xxxx(((((((.(.((((((..&)))))).).)))))))xxxx..

>mir-38-3pU1
UCCGGUUUUUUCCGUGGUGAUA&UCACCGGGAGAAAAACUGGAGU
(((((((((((.(.(((((x..&x))))).).)))))))))))..

>mir-38-3pU2
UCCGGUUUUUUCCGUGGUGAUA&UCACCGGGAGAAAAACUGGAGU
(((((((((((.(.((((xx..&xx)))).).)))))))))))..

>mir-38-3pU3
UCCGGUUUUUUCCGUGGUGAUA&UCACCGGGAGAAAAACUGGAGU
(((((((((((.(.(((xxx..&xxx))).).)))))))))))..

>mir-38-3pU4
UCCGGUUUUUUCCGUGGUGAUA&UCACCGGGAGAAAAACUGGAGU
(((((((((((.(.((xxxx..&xxxx)).).)))))))))))..

>mir-39
AGCUGAUUUCGUCUUGGUAAUA&UCACCGGGUGUAAAUCAGCUUG
(((((((((((.((((((....&..)))))))).)))))))))..

>mir-39-5pU1
AGCUGAUUUCGUCUUGGUAAUA&UCACCGGGUGUAAAUCAGCUUG
x((((((((((.((((((....&..)))))))).))))))))x..

>mir-39-5pU2
AGCUGAUUUCGUCUUGGUAAUA&UCACCGGGUGUAAAUCAGCUUG
xx(((((((((.((((((....&..)))))))).)))))))xx..

>mir-39-5pU3
AGCUGAUUUCGUCUUGGUAAUA&UCACCGGGUGUAAAUCAGCUUG
xxx((((((((.((((((....&..)))))))).))))))xxx..

>mir-39-5pU4
AGCUGAUUUCGUCUUGGUAAUA&UCACCGGGUGUAAAUCAGCUUG
xxxx(((((((.((((((....&..)))))))).)))))xxxx..

>mir-39-3pU1
AGCUGAUUUCGUCUUGGUAAUA&UCACCGGGUGUAAAUCAGCUUG
(((((((((((.((((((.x..&x.)))))))).)))))))))..

>mir-39-3pU2
AGCUGAUUUCGUCUUGGUAAUA&UCACCGGGUGUAAAUCAGCUUG
(((((((((((.((((((xx..&xx)))))))).)))))))))..

>mir-39-3pU3
AGCUGAUUUCGUCUUGGUAAUA&UCACCGGGUGUAAAUCAGCUUG
(((((((((((.(((((xxx..&xxx))))))).)))))))))..

>mir-39-3pU4
AGCUGAUUUCGUCUUGGUAAUA&UCACCGGGUGUAAAUCAGCUUG
(((((((((((.((((xxxx..&xxxx)))))).)))))))))..

>mir-40
AGUGGAUGUAUGCCAUGAUGAUA&UCACCGGGUGUACAUCAGCUAA
(((.((((((((((.((.(((..&))).)))))))))))).)))..

>mir-40-5pU1
AGUGGAUGUAUGCCAUGAUGAUA&UCACCGGGUGUACAUCAGCUAA
x((.((((((((((.((.(((..&))).)))))))))))).))x..

>mir-40-5pU2
AGUGGAUGUAUGCCAUGAUGAUA&UCACCGGGUGUACAUCAGCUAA
xx(.((((((((((.((.(((..&))).)))))))))))).)xx..

>mir-40-5pU3
AGUGGAUGUAUGCCAUGAUGAUA&UCACCGGGUGUACAUCAGCUAA
xxx.((((((((((.((.(((..&))).)))))))))))).xxx..

>mir-40-5pU4
AGUGGAUGUAUGCCAUGAUGAUA&UCACCGGGUGUACAUCAGCUAA
xxxx((((((((((.((.(((..&))).))))))))))))xxxx..

>mir-40-3pU1
AGUGGAUGUAUGCCAUGAUGAUA&UCACCGGGUGUACAUCAGCUAA
(((.((((((((((.((.((x..&x)).)))))))))))).)))..

>mir-40-3pU2
AGUGGAUGUAUGCCAUGAUGAUA&UCACCGGGUGUACAUCAGCUAA
(((.((((((((((.((.(xx..&xx).)))))))))))).)))..

>mir-40-3pU3
AGUGGAUGUAUGCCAUGAUGAUA&UCACCGGGUGUACAUCAGCUAA
(((.((((((((((.((.xxx..&xxx.)))))))))))).)))..

>mir-40-3pU4
AGUGGAUGUAUGCCAUGAUGAUA&UCACCGGGUGUACAUCAGCUAA
(((.((((((((((.((xxxx..&xxxx)))))))))))).)))..

>mir-41
GGUGGUUUUUCUCUGCAGUGAUA&UCACCGGGUGAAAAAUCACCUA
(((((((((((((((..((((..&)))))))).))))))))))).. 

>mir-41-5pU1
GGUGGUUUUUCUCUGCAGUGAUA&UCACCGGGUGAAAAAUCACCUA
x((((((((((((((..((((..&)))))))).))))))))))x.. 

>mir-41-5pU2
GGUGGUUUUUCUCUGCAGUGAUA&UCACCGGGUGAAAAAUCACCUA
xx(((((((((((((..((((..&)))))))).)))))))))xx.. 

>mir-41-5pU3
GGUGGUUUUUCUCUGCAGUGAUA&UCACCGGGUGAAAAAUCACCUA
xxx((((((((((((..((((..&)))))))).))))))))xxx.. 

>mir-41-5pU4
GGUGGUUUUUCUCUGCAGUGAUA&UCACCGGGUGAAAAAUCACCUA
xxxx(((((((((((..((((..&)))))))).)))))))xxxx.. 

>mir-41-3pU1
GGUGGUUUUUCUCUGCAGUGAUA&UCACCGGGUGAAAAAUCACCUA
(((((((((((((((..(((x..&x))))))).))))))))))).. 

>mir-41-3pU2
GGUGGUUUUUCUCUGCAGUGAUA&UCACCGGGUGAAAAAUCACCUA
(((((((((((((((..((xx..&xx)))))).))))))))))).. 

>mir-41-3pU3
GGUGGUUUUUCUCUGCAGUGAUA&UCACCGGGUGAAAAAUCACCUA
(((((((((((((((..(xxx..&xxx))))).))))))))))).. 

>mir-41-3pU4
GGUGGUUUUUCUCUGCAGUGAUA&UCACCGGGUGAAAAAUCACCUA
(((((((((((((((..xxxx..&xxxx)))).))))))))))).. 

>mir-42
GUGGGUGUUUGCUUUUUCGGUGAAG&UCACCGGGUUAACAUCUACAGA
(((((((((.(((....((((((..&))))))))).)))))))))... 

>mir-42-5pU1
GUGGGUGUUUGCUUUUUCGGUGAAG&UCACCGGGUUAACAUCUACAGA
x((((((((.(((....((((((..&))))))))).))))))))x...

>mir-42-5pU2
GUGGGUGUUUGCUUUUUCGGUGAAG&UCACCGGGUUAACAUCUACAGA
xx(((((((.(((....((((((..&))))))))).)))))))xx...

>mir-42-5pU3
GUGGGUGUUUGCUUUUUCGGUGAAG&UCACCGGGUUAACAUCUACAGA
xxx((((((.(((....((((((..&))))))))).))))))xxx...

>mir-42-5pU4
GUGGGUGUUUGCUUUUUCGGUGAAG&UCACCGGGUUAACAUCUACAGA
xxxx(((((.(((....((((((..&))))))))).)))))xxxx...

>mir-42-3pU1
GUGGGUGUUUGCUUUUUCGGUGAAG&UCACCGGGUUAACAUCUACAGA
(((((((((.(((....(((((x..&x)))))))).)))))))))... 

>mir-42-3pU2
GUGGGUGUUUGCUUUUUCGGUGAAG&UCACCGGGUUAACAUCUACAGA
(((((((((.(((....((((xx..&xx))))))).)))))))))... 

>mir-42-3pU3
GUGGGUGUUUGCUUUUUCGGUGAAG&UCACCGGGUUAACAUCUACAGA
(((((((((.(((....(((xxx..&xxx)))))).)))))))))... 

>mir-42-3pU4
GUGGGUGUUUGCUUUUUCGGUGAAG&UCACCGGGUUAACAUCUACAGA
(((((((((.(((....((xxxx..&xxxx))))).)))))))))... 

>mir-43
GACAUCAAGAAACUAGUGAUUAUG&UAUCACAGUUUACUUGCUGUCGC
((((.(((((((((.(((((....&.)))))))))).)))).)))).. 

>mir-43-5pU1
GACAUCAAGAAACUAGUGAUUAUG&UAUCACAGUUUACUUGCUGUCGC
x(((.(((((((((.(((((....&.)))))))))).)))).)))x.. 

>mir-43-5pU2
GACAUCAAGAAACUAGUGAUUAUG&UAUCACAGUUUACUUGCUGUCGC
xx((.(((((((((.(((((....&.)))))))))).)))).))xx.. 

>mir-43-5pU3
GACAUCAAGAAACUAGUGAUUAUG&UAUCACAGUUUACUUGCUGUCGC
xxx(.(((((((((.(((((....&.)))))))))).)))).)xxx.. 

>mir-43-5pU4
GACAUCAAGAAACUAGUGAUUAUG&UAUCACAGUUUACUUGCUGUCGC
xxxx.(((((((((.(((((....&.)))))))))).)))).xxxx.. 

>mir-43-3pU1
GACAUCAAGAAACUAGUGAUUAUG&UAUCACAGUUUACUUGCUGUCGC
((((.(((((((((.(((((x...&x)))))))))).)))).)))).. 

>mir-43-3pU2
GACAUCAAGAAACUAGUGAUUAUG&UAUCACAGUUUACUUGCUGUCGC
((((.(((((((((.((((xx...&xx))))))))).)))).)))).. 

>mir-43-3pU3
GACAUCAAGAAACUAGUGAUUAUG&UAUCACAGUUUACUUGCUGUCGC
((((.(((((((((.(((xxx...&xxx)))))))).)))).)))).. 

>mir-43-3pU4
GACAUCAAGAAACUAGUGAUUAUG&UAUCACAGUUUACUUGCUGUCGC
((((.(((((((((.((xxxx...&xxxx))))))).)))).))))..

>mir-44
CUGGAUGUGCUCGUUGGUCAUA&UGACUAGAGACACAUUCAGCU
(((((((((.((.(((((((..&))))))).))))))))))).. 

>mir-44-5pU1
CUGGAUGUGCUCGUUGGUCAUA&UGACUAGAGACACAUUCAGCU
x((((((((.((.(((((((..&))))))).))))))))))x.. 

>mir-44-5pU2
CUGGAUGUGCUCGUUGGUCAUA&UGACUAGAGACACAUUCAGCU
xx(((((((.((.(((((((..&))))))).)))))))))xx.. 

>mir-44-5pU3
CUGGAUGUGCUCGUUGGUCAUA&UGACUAGAGACACAUUCAGCU
xxx((((((.((.(((((((..&))))))).))))))))xxx.. 

>mir-44-5pU4
CUGGAUGUGCUCGUUGGUCAUA&UGACUAGAGACACAUUCAGCU
xxxx(((((.((.(((((((..&))))))).)))))))xxxx.. 

>mir-44-3pU1
CUGGAUGUGCUCGUUGGUCAUA&UGACUAGAGACACAUUCAGCU
(((((((((.((.((((((x..&x)))))).))))))))))).. 

>mir-44-3pU2
CUGGAUGUGCUCGUUGGUCAUA&UGACUAGAGACACAUUCAGCU
(((((((((.((.(((((xx..&xx))))).))))))))))).. 

>mir-44-3pU3
CUGGAUGUGCUCGUUGGUCAUA&UGACUAGAGACACAUUCAGCU
(((((((((.((.((((xxx..&xxx)))).))))))))))).. 

>mir-44-3pU4
CUGGAUGUGCUCGUUGGUCAUA&UGACUAGAGACACAUUCAGCU
(((((((((.((.(((xxxx..&xxxx))).))))))))))).. 

>mir-45
CUGGAUGUGCUCGUUAGUCAUA&UGACUAGAGACACAUUCAGCU
(((((((((.((.(((((((..&))))))).))))))))))).. 

>mir-45-5pU1
CUGGAUGUGCUCGUUAGUCAUA&UGACUAGAGACACAUUCAGCU
x((((((((.((.(((((((..&))))))).))))))))))x.. 

>mir-45-5pU2
CUGGAUGUGCUCGUUAGUCAUA&UGACUAGAGACACAUUCAGCU
xx(((((((.((.(((((((..&))))))).)))))))))xx.. 

>mir-45-5pU3
CUGGAUGUGCUCGUUAGUCAUA&UGACUAGAGACACAUUCAGCU
xxx((((((.((.(((((((..&))))))).))))))))xxx.. 

>mir-45-5pU4
CUGGAUGUGCUCGUUAGUCAUA&UGACUAGAGACACAUUCAGCU
xxxx(((((.((.(((((((..&))))))).)))))))xxxx.. 

>mir-45-3pU1
CUGGAUGUGCUCGUUAGUCAUA&UGACUAGAGACACAUUCAGCU
(((((((((.((.((((((x..&x)))))).))))))))))).. 

>mir-45-3pU2
CUGGAUGUGCUCGUUAGUCAUA&UGACUAGAGACACAUUCAGCU
(((((((((.((.(((((xx..&xx))))).))))))))))).. 

>mir-45-3pU3
CUGGAUGUGCUCGUUAGUCAUA&UGACUAGAGACACAUUCAGCU
(((((((((.((.((((xxx..&xxx)))).))))))))))).. 

>mir-45-3pU4
CUGGAUGUGCUCGUUAGUCAUA&UGACUAGAGACACAUUCAGCU
(((((((((.((.(((xxxx..&xxxx))).))))))))))).. 

>mir-46
AAGAGAGCCGUCUAUUGACAGU&UGUCAUGGAGUCGCUCUCUUCA
((((((((..(((((.((((..&)))))))))...)))))))).. 

>mir-46-5pU1
AAGAGAGCCGUCUAUUGACAGU&UGUCAUGGAGUCGCUCUCUUCA
x(((((((..(((((.((((..&)))))))))...)))))))x.. 

>mir-46-5pU2
AAGAGAGCCGUCUAUUGACAGU&UGUCAUGGAGUCGCUCUCUUCA
xx((((((..(((((.((((..&)))))))))...))))))xx.. 

>mir-46-5pU3
AAGAGAGCCGUCUAUUGACAGU&UGUCAUGGAGUCGCUCUCUUCA
xxx(((((..(((((.((((..&)))))))))...)))))xxx.. 

>mir-46-5pU4
AAGAGAGCCGUCUAUUGACAGU&UGUCAUGGAGUCGCUCUCUUCA
xxxx((((..(((((.((((..&)))))))))...))))xxxx.. 

>mir-46-3pU1
AAGAGAGCCGUCUAUUGACAGU&UGUCAUGGAGUCGCUCUCUUCA
((((((((..(((((.(((x..&x))))))))...))))))))..

>mir-46-3pU2
AAGAGAGCCGUCUAUUGACAGU&UGUCAUGGAGUCGCUCUCUUCA
((((((((..(((((.((xx..&xx)))))))...))))))))..

>mir-46-3pU3
AAGAGAGCCGUCUAUUGACAGU&UGUCAUGGAGUCGCUCUCUUCA
((((((((..(((((.(xxx..&xxx))))))...))))))))..

>mir-46-3pU4
AAGAGAGCCGUCUAUUGACAGU&UGUCAUGGAGUCGCUCUCUUCA
((((((((..(((((.xxxx..&xxxx)))))...))))))))..

>mir-47
AAGAGAGCAGUCUAUUGACAGU&UGUCAUGGAGGCGCUCUCUUCA
((((((((.((((..(((((..&)))))...)))))))))))).. 

>mir-47-5pU1
AAGAGAGCAGUCUAUUGACAGU&UGUCAUGGAGGCGCUCUCUUCA
x(((((((.((((..(((((..&)))))...)))))))))))x.. 

>mir-47-5pU2
AAGAGAGCAGUCUAUUGACAGU&UGUCAUGGAGGCGCUCUCUUCA
xx((((((.((((..(((((..&)))))...))))))))))xx.. 

>mir-47-5pU3
AAGAGAGCAGUCUAUUGACAGU&UGUCAUGGAGGCGCUCUCUUCA
xxx(((((.((((..(((((..&)))))...)))))))))xxx.. 

>mir-47-5pU4
AAGAGAGCAGUCUAUUGACAGU&UGUCAUGGAGGCGCUCUCUUCA
xxxx((((.((((..(((((..&)))))...))))))))xxxx.. 

>mir-47-3pU1
AAGAGAGCAGUCUAUUGACAGU&UGUCAUGGAGGCGCUCUCUUCA
((((((((.((((..((((x..&x))))...)))))))))))).. 

>mir-47-3pU2
AAGAGAGCAGUCUAUUGACAGU&UGUCAUGGAGGCGCUCUCUUCA
((((((((.((((..(((xx..&xx)))...)))))))))))).. 

>mir-47-3pU3
AAGAGAGCAGUCUAUUGACAGU&UGUCAUGGAGGCGCUCUCUUCA
((((((((.((((..((xxx..&xxx))...)))))))))))).. 

>mir-47-3pU4
AAGAGAGCAGUCUAUUGACAGU&UGUCAUGGAGGCGCUCUCUUCA
((((((((.((((..(xxxx..&xxxx)...)))))))))))).. 

>mir-48
UGAGGUAGGCUCAGUAGAUGCGA&ACAUCCACCAGCCUAGCUCGCA
.(((.((((((..((.((((...&.)))).)).)))))).)))... 

>mir-48-5pU1
UGAGGUAGGCUCAGUAGAUGCGA&ACAUCCACCAGCCUAGCUCGCA
x(((.((((((..((.((((...&.)))).)).)))))).)))x.. 

>mir-48-5pU2
UGAGGUAGGCUCAGUAGAUGCGA&ACAUCCACCAGCCUAGCUCGCA
xx((.((((((..((.((((...&.)))).)).)))))).))xx..

>mir-48-5pU3
UGAGGUAGGCUCAGUAGAUGCGA&ACAUCCACCAGCCUAGCUCGCA
xxx(.((((((..((.((((...&.)))).)).)))))).)xxx.. 

>mir-48-5pU4
UGAGGUAGGCUCAGUAGAUGCGA&ACAUCCACCAGCCUAGCUCGCA
xxxx.((((((..((.((((...&.)))).)).)))))).xxxx.. 

>mir-48-3pU1
UGAGGUAGGCUCAGUAGAUGCGA&ACAUCCACCAGCCUAGCUCGCA
.(((.((((((..((.((((x..&x)))).)).)))))).)))... 

>mir-48-3pU2
UGAGGUAGGCUCAGUAGAUGCGA&ACAUCCACCAGCCUAGCUCGCA
.(((.((((((..((.(((xx..&xx))).)).)))))).)))... 

>mir-48-3pU3
UGAGGUAGGCUCAGUAGAUGCGA&ACAUCCACCAGCCUAGCUCGCA
.(((.((((((..((.((xxx..&xxx)).)).)))))).)))... 

>mir-48-3pU4
UGAGGUAGGCUCAGUAGAUGCGA&ACAUCCACCAGCCUAGCUCGCA
.(((.((((((..((.(xxxx..&xxxx).)).)))))).)))... 

>mir-49
CGCAGUUUGUUGUGAUGUGCUCC&AAGCACCACGAGAAGCUGCAGA
.(((((((.(((((..(((((..&.)))))))))).)))))))... 

>mir-49-5pU1
CGCAGUUUGUUGUGAUGUGCUCC&AAGCACCACGAGAAGCUGCAGA
x(((((((.(((((..(((((..&.)))))))))).)))))))x.. 

>mir-49-5pU2
CGCAGUUUGUUGUGAUGUGCUCC&AAGCACCACGAGAAGCUGCAGA
xx((((((.(((((..(((((..&.)))))))))).))))))xx.. 

>mir-49-5pU3
CGCAGUUUGUUGUGAUGUGCUCC&AAGCACCACGAGAAGCUGCAGA
xxx(((((.(((((..(((((..&.)))))))))).)))))xxx.. 

>mir-49-5pU4
CGCAGUUUGUUGUGAUGUGCUCC&AAGCACCACGAGAAGCUGCAGA
xxxx((((.(((((..(((((..&.)))))))))).))))xxxx.. 

>mir-49-3pU1
CGCAGUUUGUUGUGAUGUGCUCC&AAGCACCACGAGAAGCUGCAGA
.(((((((.(((((..(((((x.&x)))))))))).)))))))... 

>mir-49-3pU2
CGCAGUUUGUUGUGAUGUGCUCC&AAGCACCACGAGAAGCUGCAGA
.(((((((.(((((..((((xx.&xx))))))))).)))))))... 

>mir-49-3pU3
CGCAGUUUGUUGUGAUGUGCUCC&AAGCACCACGAGAAGCUGCAGA
.(((((((.(((((..(((xxx.&xxx)))))))).)))))))... 

>mir-49-3pU4
CGCAGUUUGUUGUGAUGUGCUCC&AAGCACCACGAGAAGCUGCAGA
.(((((((.(((((..((xxxx.&xxxx))))))).)))))))... 

>mir-50
UGAUAUGUCUGGUAUUCUUGGGUU&CCCGCAUAUUAGACGUAUCGAC
(((((((((((((((...((((..&)))).))))))))))))))).. 

>mir-50-5pU1
UGAUAUGUCUGGUAUUCUUGGGUU&CCCGCAUAUUAGACGUAUCGAC
x((((((((((((((...((((..&)))).))))))))))))))x.. 

>mir-50-5pU2
UGAUAUGUCUGGUAUUCUUGGGUU&CCCGCAUAUUAGACGUAUCGAC
xx(((((((((((((...((((..&)))).)))))))))))))xx.. 

>mir-50-5pU3
UGAUAUGUCUGGUAUUCUUGGGUU&CCCGCAUAUUAGACGUAUCGAC
xxx((((((((((((...((((..&)))).))))))))))))xxx.. 

>mir-50-5pU4
UGAUAUGUCUGGUAUUCUUGGGUU&CCCGCAUAUUAGACGUAUCGAC
xxxx(((((((((((...((((..&)))).)))))))))))xxxx.. 

>mir-50-3pU1
UGAUAUGUCUGGUAUUCUUGGGUU&CCCGCAUAUUAGACGUAUCGAC
(((((((((((((((...(((x..&x))).))))))))))))))).. 

>mir-50-3pU2
UGAUAUGUCUGGUAUUCUUGGGUU&CCCGCAUAUUAGACGUAUCGAC
(((((((((((((((...((xx..&xx)).))))))))))))))).. 

>mir-50-3pU3
UGAUAUGUCUGGUAUUCUUGGGUU&CCCGCAUAUUAGACGUAUCGAC
(((((((((((((((...(xxx..&xxx).))))))))))))))).. 

>mir-50-3pU4
UGAUAUGUCUGGUAUUCUUGGGUU&CCCGCAUAUUAGACGUAUCGAC
(((((((((((((((...xxxx..&xxxx.))))))))))))))).. 

>mir-51
UACCCGUAGCUCCUAUCCAUGUU&CAUGGAAGCAGGUACAGGUGCA
((((.(((.((.((.((((((..&)))))))).)).))).))))..

>mir-51-5pU1
UACCCGUAGCUCCUAUCCAUGUU&CAUGGAAGCAGGUACAGGUGCA
x(((.(((.((.((.((((((..&)))))))).)).))).)))x..

>mir-51-5pU2
UACCCGUAGCUCCUAUCCAUGUU&CAUGGAAGCAGGUACAGGUGCA
xx((.(((.((.((.((((((..&)))))))).)).))).))xx..

>mir-51-5pU3
UACCCGUAGCUCCUAUCCAUGUU&CAUGGAAGCAGGUACAGGUGCA
xxx(.(((.((.((.((((((..&)))))))).)).))).)xxx..

>mir-51-5pU4
UACCCGUAGCUCCUAUCCAUGUU&CAUGGAAGCAGGUACAGGUGCA
xxxx.(((.((.((.((((((..&)))))))).)).))).xxxx..

>mir-51-3pU1
UACCCGUAGCUCCUAUCCAUGUU&CAUGGAAGCAGGUACAGGUGCA
((((.(((.((.((.(((((x..&x))))))).)).))).))))..

>mir-51-3pU2
UACCCGUAGCUCCUAUCCAUGUU&CAUGGAAGCAGGUACAGGUGCA
((((.(((.((.((.((((xx..&xx)))))).)).))).))))..

>mir-51-3pU3
UACCCGUAGCUCCUAUCCAUGUU&CAUGGAAGCAGGUACAGGUGCA
((((.(((.((.((.(((xxx..&xxx))))).)).))).))))..

>mir-51-3pU4
UACCCGUAGCUCCUAUCCAUGUU&CAUGGAAGCAGGUACAGGUGCA
((((.(((.((.((.((xxxx..&xxxx)))).)).))).))))..

>mir-52
CACCCGUACAUAUGUUUCCGUGCU&CACGUUACAAUGAAAGGGUAGC
.((((...(((.(((...((((..&))))..))))))...))))... 

>mir-52-5pU1
CACCCGUACAUAUGUUUCCGUGCU&CACGUUACAAUGAAAGGGUAGC
x((((...(((.(((...((((..&))))..))))))...))))x..

>mir-52-5pU2
CACCCGUACAUAUGUUUCCGUGCU&CACGUUACAAUGAAAGGGUAGC
xx(((...(((.(((...((((..&))))..))))))...)))xx..

>mir-52-5pU3
CACCCGUACAUAUGUUUCCGUGCU&CACGUUACAAUGAAAGGGUAGC
xxx((...(((.(((...((((..&))))..))))))...))xxx..

>mir-52-5pU4
CACCCGUACAUAUGUUUCCGUGCU&CACGUUACAAUGAAAGGGUAGC
xxxx(...(((.(((...((((..&))))..))))))...)xxxx..

>mir-52-3pU1
CACCCGUACAUAUGUUUCCGUGCU&CACGUUACAAUGAAAGGGUAGC
.((((...(((.(((...(((x..&x)))..))))))...))))...

>mir-52-3pU2
CACCCGUACAUAUGUUUCCGUGCU&CACGUUACAAUGAAAGGGUAGC
.((((...(((.(((...((xx..&xx))..))))))...))))...

>mir-52-3pU3
CACCCGUACAUAUGUUUCCGUGCU&CACGUUACAAUGAAAGGGUAGC
.((((...(((.(((...(xxx..&xxx)..))))))...))))...

>mir-52-3pU4
CACCCGUACAUAUGUUUCCGUGCU&CACGUUACAAUGAAAGGGUAGC
.((((...(((.(((...xxxx..&xxxx..))))))...))))...

>mir-53
CACCCGUACAUUUGUUUCCGUGCU&CACGGCACAAUAUAUGGGUCGC
.(((((((...((((..(((((..&))))).))))..)))))))... 

>mir-53-5pU1
CACCCGUACAUUUGUUUCCGUGCU&CACGGCACAAUAUAUGGGUCGC
x(((((((...((((..(((((..&))))).))))..)))))))x.. 

>mir-53-5pU2
CACCCGUACAUUUGUUUCCGUGCU&CACGGCACAAUAUAUGGGUCGC
xx((((((...((((..(((((..&))))).))))..))))))xx.. 

>mir-53-5pU3
CACCCGUACAUUUGUUUCCGUGCU&CACGGCACAAUAUAUGGGUCGC
xxx(((((...((((..(((((..&))))).))))..)))))xxx.. 

>mir-53-5pU4
CACCCGUACAUUUGUUUCCGUGCU&CACGGCACAAUAUAUGGGUCGC
xxxx((((...((((..(((((..&))))).))))..))))xxxx.. 

>mir-53-3pU1
CACCCGUACAUUUGUUUCCGUGCU&CACGGCACAAUAUAUGGGUCGC
.(((((((...((((..((((x..&x)))).))))..)))))))...

>mir-53-3pU2
CACCCGUACAUUUGUUUCCGUGCU&CACGGCACAAUAUAUGGGUCGC
.(((((((...((((..(((xx..&xx))).))))..)))))))...

>mir-53-3pU3
CACCCGUACAUUUGUUUCCGUGCU&CACGGCACAAUAUAUGGGUCGC
.(((((((...((((..((xxx..&xxx)).))))..)))))))...

>mir-53-3pU4
CACCCGUACAUUUGUUUCCGUGCU&CACGGCACAAUAUAUGGGUCGC
.(((((((...((((..(xxxx..&xxxx).))))..)))))))...

>mir-54
AGGAUAUGAGACGACGAGAACA&UACCCGUAAUCUUCAUAAUCCGAG
.((((((((((..(((......&....)))..)).)))).))))...

>mir-54-5pU1
AGGAUAUGAGACGACGAGAACA&UACCCGUAAUCUUCAUAAUCCGAG
x((((((((((..(((......&....)))..)).)))).))))x..

>mir-54-5pU2
AGGAUAUGAGACGACGAGAACA&UACCCGUAAUCUUCAUAAUCCGAG
xx(((((((((..(((......&....)))..)).)))).)))xx..

>mir-54-5pU3
AGGAUAUGAGACGACGAGAACA&UACCCGUAAUCUUCAUAAUCCGAG
xxx((((((((..(((......&....)))..)).)))).))xxx..

>mir-54-5pU4
AGGAUAUGAGACGACGAGAACA&UACCCGUAAUCUUCAUAAUCCGAG
xxxx(((((((..(((......&....)))..)).)))).)xxxx..

>mir-54-3pU1
AGGAUAUGAGACGACGAGAACA&UACCCGUAAUCUUCAUAAUCCGAG
.((((((((((..(((...x..&x...)))..)).)))).))))...

>mir-54-3pU2
AGGAUAUGAGACGACGAGAACA&UACCCGUAAUCUUCAUAAUCCGAG
.((((((((((..(((..xx..&xx..)))..)).)))).))))...

>mir-54-3pU3
AGGAUAUGAGACGACGAGAACA&UACCCGUAAUCUUCAUAAUCCGAG
.((((((((((..(((.xxx..&xxx.)))..)).)))).))))...

>mir-54-3pU4
AGGAUAUGAGACGACGAGAACA&UACCCGUAAUCUUCAUAAUCCGAG
.((((((((((..(((xxxx..&xxxx)))..)).)))).))))...

>mir-55
CGGCAGAAACCUAUCGGUUAUA&UACCCGUAUAAGUUUCUGCUGAG
((((((((((.((((((.....&...))).))).)))))))))).. 

>mir-55-5pU1
CGGCAGAAACCUAUCGGUUAUA&UACCCGUAUAAGUUUCUGCUGAG
x(((((((((.((((((.....&...))).))).)))))))))x.. 

>mir-55-5pU2
CGGCAGAAACCUAUCGGUUAUA&UACCCGUAUAAGUUUCUGCUGAG
xx((((((((.((((((.....&...))).))).))))))))xx.. 

>mir-55-5pU3
CGGCAGAAACCUAUCGGUUAUA&UACCCGUAUAAGUUUCUGCUGAG
xxx(((((((.((((((.....&...))).))).)))))))xxx.. 

>mir-55-5pU4
CGGCAGAAACCUAUCGGUUAUA&UACCCGUAUAAGUUUCUGCUGAG
xxxx((((((.((((((.....&...))).))).))))))xxxx.. 

>mir-55-3pU1
CGGCAGAAACCUAUCGGUUAUA&UACCCGUAUAAGUUUCUGCUGAG
((((((((((.((((((..x..&x..))).))).)))))))))).. 

>mir-55-3pU2
CGGCAGAAACCUAUCGGUUAUA&UACCCGUAUAAGUUUCUGCUGAG
((((((((((.((((((.xx..&xx.))).))).)))))))))).. 

>mir-55-3pU3
CGGCAGAAACCUAUCGGUUAUA&UACCCGUAUAAGUUUCUGCUGAG
((((((((((.((((((xxx..&xxx))).))).)))))))))).. 

>mir-55-3pU4
CGGCAGAAACCUAUCGGUUAUA&UACCCGUAUAAGUUUCUGCUGAG
((((((((((.(((((xxxx..&xxxx)).))).)))))))))).. 

>mir-56
UGGCGGAUCCAUUUUGGGUUGUACC&UACCCGUAAUGUUUCCGCUGAG
.((((((..((((.(((((......&.))))).))))..))))))...

>mir-56-5pU1
UGGCGGAUCCAUUUUGGGUUGUACC&UACCCGUAAUGUUUCCGCUGAG
x((((((..((((.(((((......&.))))).))))..))))))x..

>mir-56-5pU2
UGGCGGAUCCAUUUUGGGUUGUACC&UACCCGUAAUGUUUCCGCUGAG
xx(((((..((((.(((((......&.))))).))))..)))))xx..

>mir-56-5pU3
UGGCGGAUCCAUUUUGGGUUGUACC&UACCCGUAAUGUUUCCGCUGAG
xxx((((..((((.(((((......&.))))).))))..))))xxx..

>mir-56-5pU4
UGGCGGAUCCAUUUUGGGUUGUACC&UACCCGUAAUGUUUCCGCUGAG
xxxx(((..((((.(((((......&.))))).))))..)))xxxx..

>mir-56-3pU1
UGGCGGAUCCAUUUUGGGUUGUACC&UACCCGUAAUGUUUCCGCUGAG
.((((((..((((.(((((x.....&x))))).))))..))))))...

>mir-56-3pU2
UGGCGGAUCCAUUUUGGGUUGUACC&UACCCGUAAUGUUUCCGCUGAG
.((((((..((((.((((xx.....&xx)))).))))..))))))...

>mir-56-3pU3
UGGCGGAUCCAUUUUGGGUUGUACC&UACCCGUAAUGUUUCCGCUGAG
.((((((..((((.(((xxx.....&xxx))).))))..))))))...

>mir-56-3pU4
UGGCGGAUCCAUUUUGGGUUGUACC&UACCCGUAAUGUUUCCGCUGAG
.((((((..((((.((xxxx.....&xxxx)).))))..))))))...

>mir-57
UACCCUGUAGAUCGAGCUGUGUGU&ACGAGCUAGACUACAAGGUGCA
((((.(((((.((.((((.(((..&))))))).))))))).))))..

>mir-57-5pU1
UACCCUGUAGAUCGAGCUGUGUGU&ACGAGCUAGACUACAAGGUGCA
x(((.(((((.((.((((.(((..&))))))).))))))).)))x..

>mir-57-5pU2
UACCCUGUAGAUCGAGCUGUGUGU&ACGAGCUAGACUACAAGGUGCA
xx((.(((((.((.((((.(((..&))))))).))))))).))xx..

>mir-57-5pU3
UACCCUGUAGAUCGAGCUGUGUGU&ACGAGCUAGACUACAAGGUGCA
xxx(.(((((.((.((((.(((..&))))))).))))))).)xxx..

>mir-57-5pU4
UACCCUGUAGAUCGAGCUGUGUGU&ACGAGCUAGACUACAAGGUGCA
xxxx.(((((.((.((((.(((..&))))))).))))))).xxxx..

>mir-57-3pU1
UACCCUGUAGAUCGAGCUGUGUGU&ACGAGCUAGACUACAAGGUGCA
((((.(((((.((.((((.((x..&x)))))).))))))).))))..

>mir-57-3pU2
UACCCUGUAGAUCGAGCUGUGUGU&ACGAGCUAGACUACAAGGUGCA
((((.(((((.((.((((.(xx..&xx))))).))))))).))))..

>mir-57-3pU3
UACCCUGUAGAUCGAGCUGUGUGU&ACGAGCUAGACUACAAGGUGCA
((((.(((((.((.((((.xxx..&xxx)))).))))))).))))..

>mir-57-3pU4
UACCCUGUAGAUCGAGCUGUGUGU&ACGAGCUAGACUACAAGGUGCA
((((.(((((.((.(((x.xxx..&xxxx))).))))))).))))..

>mir-58a
UGCCCUACUCUUCGCAUCUCAUC&UGAGAUCGUUCAGUACGGCAAU
((((.((((...((.((((((..&))))))))...)))).))))..

>mir-58a-5pU1
UGCCCUACUCUUCGCAUCUCAUC&UGAGAUCGUUCAGUACGGCAAU
x(((.((((...((.((((((..&))))))))...)))).)))x..

>mir-58a-5pU2
UGCCCUACUCUUCGCAUCUCAUC&UGAGAUCGUUCAGUACGGCAAU
xx((.((((...((.((((((..&))))))))...)))).))xx..

>mir-58a-5pU3
UGCCCUACUCUUCGCAUCUCAUC&UGAGAUCGUUCAGUACGGCAAU
xxx(.((((...((.((((((..&))))))))...)))).)xxx..

>mir-58a-5pU4
UGCCCUACUCUUCGCAUCUCAUC&UGAGAUCGUUCAGUACGGCAAU
xxxx.((((...((.((((((..&))))))))...)))).xxxx..

>mir-58a-3pU1
UGCCCUACUCUUCGCAUCUCAUC&UGAGAUCGUUCAGUACGGCAAU
((((.((((...((.(((((x..&x)))))))...)))).))))..

>mir-58a-3pU2
UGCCCUACUCUUCGCAUCUCAUC&UGAGAUCGUUCAGUACGGCAAU
((((.((((...((.((((xx..&xx))))))...)))).))))..

>mir-58a-3pU3
UGCCCUACUCUUCGCAUCUCAUC&UGAGAUCGUUCAGUACGGCAAU
((((.((((...((.(((xxx..&xxx)))))...)))).))))..

>mir-58a-3pU4
UGCCCUACUCUUCGCAUCUCAUC&UGAGAUCGUUCAGUACGGCAAU
((((.((((...((.((xxxx..&xxxx))))...)))).))))..

>mir-58b
GACUCGGUGUGUGAUCUCUUA&AGAGAUCAACCAUUGAGAUCCAA
(((((((((..((((((((..&))))))))..))))))).))... 

>mir-58b-5pU1
GACUCGGUGUGUGAUCUCUUA&AGAGAUCAACCAUUGAGAUCCAA
x((((((((..((((((((..&))))))))..))))))).)x... 

>mir-58b-5pU2
GACUCGGUGUGUGAUCUCUUA&AGAGAUCAACCAUUGAGAUCCAA
xx(((((((..((((((((..&))))))))..))))))).xx... 

>mir-58b-5pU3
GACUCGGUGUGUGAUCUCUUA&AGAGAUCAACCAUUGAGAUCCAA
xxx((((((..((((((((..&))))))))..))))))x.xx... 

>mir-58b-5pU4
GACUCGGUGUGUGAUCUCUUA&AGAGAUCAACCAUUGAGAUCCAA
xxxx(((((..((((((((..&))))))))..)))))xx.xx... 

>mir-58b-3pU1
GACUCGGUGUGUGAUCUCUUA&AGAGAUCAACCAUUGAGAUCCAA
(((((((((..(((((((x..&x)))))))..))))))).))... 

>mir-58b-3pU2
GACUCGGUGUGUGAUCUCUUA&AGAGAUCAACCAUUGAGAUCCAA
(((((((((..((((((xx..&xx))))))..))))))).))... 

>mir-58b-3pU3
GACUCGGUGUGUGAUCUCUUA&AGAGAUCAACCAUUGAGAUCCAA
(((((((((..(((((xxx..&xxx)))))..))))))).))... 

>mir-58b-3pU4
GACUCGGUGUGUGAUCUCUUA&AGAGAUCAACCAUUGAGAUCCAA
(((((((((..((((xxxx..&xxxx))))..))))))).))... 

>mir-59
UCGUCCUGAAAACGAAACGGAA&UCGAAUCGUUUAUCAGGAUGAUG
(((((((((((((((..(((..&)))..)))))).))))))))).. 

>mir-59-5pU1
UCGUCCUGAAAACGAAACGGAA&UCGAAUCGUUUAUCAGGAUGAUG
x((((((((((((((..(((..&)))..)))))).))))))))x..

>mir-59-5pU2
UCGUCCUGAAAACGAAACGGAA&UCGAAUCGUUUAUCAGGAUGAUG
xx(((((((((((((..(((..&)))..)))))).)))))))xx..

>mir-59-5pU3
UCGUCCUGAAAACGAAACGGAA&UCGAAUCGUUUAUCAGGAUGAUG
xxx((((((((((((..(((..&)))..)))))).))))))xxx..

>mir-59-5pU4
UCGUCCUGAAAACGAAACGGAA&UCGAAUCGUUUAUCAGGAUGAUG
xxxx(((((((((((..(((..&)))..)))))).)))))xxxx..

>mir-59-3pU1
UCGUCCUGAAAACGAAACGGAA&UCGAAUCGUUUAUCAGGAUGAUG
(((((((((((((((..((x..&x))..)))))).)))))))))..

>mir-59-3pU2
UCGUCCUGAAAACGAAACGGAA&UCGAAUCGUUUAUCAGGAUGAUG
(((((((((((((((..(xx..&xx)..)))))).)))))))))..

>mir-59-3pU3
UCGUCCUGAAAACGAAACGGAA&UCGAAUCGUUUAUCAGGAUGAUG
(((((((((((((((..xxx..&xxx..)))))).)))))))))..

>mir-59-3pU4
UCGUCCUGAAAACGAAACGGAA&UCGAAUCGUUUAUCAGGAUGAUG
(((((((((((((((.xxxx..&xxxx.)))))).)))))))))..

>mir-60
AACUGGAAGAGUGCCAUAAAAUC&UAUUAUGCACAUUUUCUAGUUCA
((((((((((((((.((((....&..)))))))).))))))))))..

>mir-60-5pU1
AACUGGAAGAGUGCCAUAAAAUC&UAUUAUGCACAUUUUCUAGUUCA
x(((((((((((((.((((....&..)))))))).)))))))))x..

>mir-60-5pU2
AACUGGAAGAGUGCCAUAAAAUC&UAUUAUGCACAUUUUCUAGUUCA
xx((((((((((((.((((....&..)))))))).))))))))xx..

>mir-60-5pU3
AACUGGAAGAGUGCCAUAAAAUC&UAUUAUGCACAUUUUCUAGUUCA
xxx(((((((((((.((((....&..)))))))).)))))))xxx..

>mir-60-5pU4
AACUGGAAGAGUGCCAUAAAAUC&UAUUAUGCACAUUUUCUAGUUCA
xxxx((((((((((.((((....&..)))))))).))))))xxxx..

>mir-60-3pU1
AACUGGAAGAGUGCCAUAAAAUC&UAUUAUGCACAUUUUCUAGUUCA
((((((((((((((.((((.x..&x.)))))))).))))))))))..

>mir-60-3pU2
AACUGGAAGAGUGCCAUAAAAUC&UAUUAUGCACAUUUUCUAGUUCA
((((((((((((((.((((xx..&xx)))))))).))))))))))..

>mir-60-3pU3
AACUGGAAGAGUGCCAUAAAAUC&UAUUAUGCACAUUUUCUAGUUCA
((((((((((((((.(((xxx..&xxx))))))).))))))))))..

>mir-60-3pU4
AACUGGAAGAGUGCCAUAAAAUC&UAUUAUGCACAUUUUCUAGUUCA
((((((((((((((.((xxxx..&xxxx)))))).))))))))))..

>mir-61
UGGGUUACGGGGCUUAGUCCUU&UGACUAGAACCGUUACUCAUC
(((((.((((..((.((((...&.))))))..)))).))))).. 

>mir-61-5pU1
UGGGUUACGGGGCUUAGUCCUU&UGACUAGAACCGUUACUCAUC
x((((.((((..((.((((...&.))))))..)))).))))x.. 

>mir-61-5pU2
UGGGUUACGGGGCUUAGUCCUU&UGACUAGAACCGUUACUCAUC
xx(((.((((..((.((((...&.))))))..)))).)))xx.. 

>mir-61-5pU3
UGGGUUACGGGGCUUAGUCCUU&UGACUAGAACCGUUACUCAUC
xxx((.((((..((.((((...&.))))))..)))).))xxx.. 

>mir-61-5pU4
UGGGUUACGGGGCUUAGUCCUU&UGACUAGAACCGUUACUCAUC
xxxx(.((((..((.((((...&.))))))..)))).)xxxx.. 

>mir-61-3pU1
UGGGUUACGGGGCUUAGUCCUU&UGACUAGAACCGUUACUCAUC
(((((.((((..((.((((x..&x))))))..)))).))))).. 

>mir-61-3pU2
UGGGUUACGGGGCUUAGUCCUU&UGACUAGAACCGUUACUCAUC
(((((.((((..((.(((xx..&xx)))))..)))).))))).. 

>mir-61-3pU3
UGGGUUACGGGGCUUAGUCCUU&UGACUAGAACCGUUACUCAUC
(((((.((((..((.((xxx..&xxx))))..)))).))))).. 

>mir-61-3pU4
UGGGUUACGGGGCUUAGUCCUU&UGACUAGAACCGUUACUCAUC
(((((.((((..((.(xxxx..&xxxx)))..)))).))))).. 

>mir-63
UCUAACUCGUCGGUAGUCAUCGU&UAUGACACUGAAGCGAGUUGGAAA
((((((((((((((.(((((...&.)))))))))..))))))))))..

>mir-63-5pU1
UCUAACUCGUCGGUAGUCAUCGU&UAUGACACUGAAGCGAGUUGGAAA
x(((((((((((((.(((((...&.)))))))))..)))))))))x..

>mir-63-5pU2
UCUAACUCGUCGGUAGUCAUCGU&UAUGACACUGAAGCGAGUUGGAAA
xx((((((((((((.(((((...&.)))))))))..))))))))xx..

>mir-63-5pU3
UCUAACUCGUCGGUAGUCAUCGU&UAUGACACUGAAGCGAGUUGGAAA
xxx(((((((((((.(((((...&.)))))))))..)))))))xxx..

>mir-63-5pU4
UCUAACUCGUCGGUAGUCAUCGU&UAUGACACUGAAGCGAGUUGGAAA
xxxx((((((((((.(((((...&.)))))))))..))))))xxxx..

>mir-63-3pU1
UCUAACUCGUCGGUAGUCAUCGU&UAUGACACUGAAGCGAGUUGGAAA
((((((((((((((.(((((x..&x)))))))))..))))))))))..

>mir-63-3pU2
UCUAACUCGUCGGUAGUCAUCGU&UAUGACACUGAAGCGAGUUGGAAA
((((((((((((((.((((xx..&xx))))))))..))))))))))..

>mir-63-3pU3
UCUAACUCGUCGGUAGUCAUCGU&UAUGACACUGAAGCGAGUUGGAAA
((((((((((((((.(((xxx..&xxx)))))))..))))))))))..

>mir-63-3pU4
UCUAACUCGUCGGUAGUCAUCGU&UAUGACACUGAAGCGAGUUGGAAA
((((((((((((((.((xxxx..&xxxx))))))..))))))))))..

>mir-64
UAUGACACUGAAGCGUUACCGAA&GUGCAACGAUCAGUGGCAUGC
((((.((((((..((((.((...&).).)))).)))))).)))). 

>mir-64-5pU1
UAUGACACUGAAGCGUUACCGAA&GUGCAACGAUCAGUGGCAUGC
x(((.((((((..((((.((...&).).)))).)))))).)))x. 

>mir-64-5pU2
UAUGACACUGAAGCGUUACCGAA&GUGCAACGAUCAGUGGCAUGC
xx((.((((((..((((.((...&).).)))).)))))).))xx. 

>mir-64-5pU3
UAUGACACUGAAGCGUUACCGAA&GUGCAACGAUCAGUGGCAUGC
xxx(.((((((..((((.((...&).).)))).)))))).)xxx. 

>mir-64-5pU4
UAUGACACUGAAGCGUUACCGAA&GUGCAACGAUCAGUGGCAUGC
xxxx.((((((..((((.((...&).).)))).)))))).xxxx. 

>mir-64-3pU1
UAUGACACUGAAGCGUUACCGAA&GUGCAACGAUCAGUGGCAUGC
((((.((((((..((((.(x...&x.).)))).)))))).)))). 

>mir-64-3pU2
UAUGACACUGAAGCGUUACCGAA&GUGCAACGAUCAGUGGCAUGC
((((.((((((..((((.(x...&xx).)))).)))))).)))). 

>mir-64-3pU3
UAUGACACUGAAGCGUUACCGAA&GUGCAACGAUCAGUGGCAUGC
((((.((((((..((((.xx...&xxx.)))).)))))).)))). 

>mir-64-3pU4
UAUGACACUGAAGCGUUACCGAA&GUGCAACGAUCAGUGGCAUGC
((((.((((((..((((xxx...&xxxx)))).)))))).)))). 

>mir-65
UAUGACACUGAAGCGUAACCGAA&CUGCUACGCGCAGUGCCAUGC
((((.(((((..(((((.(.(..&).).))))).))))).)))). 

>mir-65-5pU1
UAUGACACUGAAGCGUAACCGAA&CUGCUACGCGCAGUGCCAUGC
x(((.(((((..(((((.(.(..&).).))))).))))).)))x. 

>mir-65-5pU2
UAUGACACUGAAGCGUAACCGAA&CUGCUACGCGCAGUGCCAUGC
xx((.(((((..(((((.(.(..&).).))))).))))).))xx. 

>mir-65-5pU3
UAUGACACUGAAGCGUAACCGAA&CUGCUACGCGCAGUGCCAUGC
xxx(.(((((..(((((.(.(..&).).))))).))))).)xxx. 

>mir-65-5pU4
UAUGACACUGAAGCGUAACCGAA&CUGCUACGCGCAGUGCCAUGC
xxxx.(((((..(((((.(.(..&).).))))).))))).xxxx. 

>mir-65-3pU1
UAUGACACUGAAGCGUAACCGAA&CUGCUACGCGCAGUGCCAUGC
((((.(((((..(((((.(.x..&x.).))))).))))).)))). 

>mir-65-3pU2
UAUGACACUGAAGCGUAACCGAA&CUGCUACGCGCAGUGCCAUGC
((((.(((((..(((((.(xx..&xx).))))).))))).)))). 

>mir-65-3pU3
UAUGACACUGAAGCGUAACCGAA&CUGCUACGCGCAGUGCCAUGC
((((.(((((..(((((.xxx..&xxx.))))).))))).)))). 

>mir-65-3pU4
UAUGACACUGAAGCGUAACCGAA&CUGCUACGCGCAGUGCCAUGC
((((.(((((..(((((xxxx..&xxxx))))).))))).)))). 

>mir-66
CAUGACACUGAUUAGGGAUGUGA&AAAUUCCUAACGGUGUCAAAC
..((((((((.((((((((....&..))))))))))))))))... 

>mir-66-5pU1
CAUGACACUGAUUAGGGAUGUGA&AAAUUCCUAACGGUGUCAAAC
x.((((((((.((((((((....&..)))))))))))))))).x. 

>mir-66-5pU2
CAUGACACUGAUUAGGGAUGUGA&AAAUUCCUAACGGUGUCAAAC
xx((((((((.((((((((....&..))))))))))))))))xx. 

>mir-66-5pU3
CAUGACACUGAUUAGGGAUGUGA&AAAUUCCUAACGGUGUCAAAC
xxx(((((((.((((((((....&..)))))))))))))))xxx. 

>mir-66-5pU4
CAUGACACUGAUUAGGGAUGUGA&AAAUUCCUAACGGUGUCAAAC
xxxx((((((.((((((((....&..))))))))))))))xxxx. 

>mir-66-3pU1
CAUGACACUGAUUAGGGAUGUGA&AAAUUCCUAACGGUGUCAAAC
..((((((((.((((((((.x..&x.))))))))))))))))... 

>mir-66-3pU2
CAUGACACUGAUUAGGGAUGUGA&AAAUUCCUAACGGUGUCAAAC
..((((((((.((((((((xx..&xx))))))))))))))))... 

>mir-66-3pU3
CAUGACACUGAUUAGGGAUGUGA&AAAUUCCUAACGGUGUCAAAC
..((((((((.(((((((xxx..&xxx)))))))))))))))... 

>mir-66-3pU4
CAUGACACUGAUUAGGGAUGUGA&AAAUUCCUAACGGUGUCAAAC
..((((((((.((((((xxxx..&xxxx))))))))))))))... 

>mir-67
CGCUCAUUCUGCCGGUUGUUAUG&UCACAACCUCCUAGAAAGAGUAGA
.((((.(((((..((((((....&..))))))...))))).))))... 

>mir-67-5pU1
CGCUCAUUCUGCCGGUUGUUAUG&UCACAACCUCCUAGAAAGAGUAGA
x((((.(((((..((((((....&..))))))...))))).))))x.. 

>mir-67-5pU2
CGCUCAUUCUGCCGGUUGUUAUG&UCACAACCUCCUAGAAAGAGUAGA
xx(((.(((((..((((((....&..))))))...))))).)))xx.. 

>mir-67-5pU3
CGCUCAUUCUGCCGGUUGUUAUG&UCACAACCUCCUAGAAAGAGUAGA
xxx((.(((((..((((((....&..))))))...))))).))xxx.. 

>mir-67-5pU4
CGCUCAUUCUGCCGGUUGUUAUG&UCACAACCUCCUAGAAAGAGUAGA
xxxx(.(((((..((((((....&..))))))...))))).)xxxx.. 

>mir-67-3pU1
CGCUCAUUCUGCCGGUUGUUAUG&UCACAACCUCCUAGAAAGAGUAGA
.((((.(((((..((((((.x..&x.))))))...))))).))))... 

>mir-67-3pU2
CGCUCAUUCUGCCGGUUGUUAUG&UCACAACCUCCUAGAAAGAGUAGA
.((((.(((((..((((((xx..&xx))))))...))))).))))... 

>mir-67-3pU3
CGCUCAUUCUGCCGGUUGUUAUG&UCACAACCUCCUAGAAAGAGUAGA
.((((.(((((..(((((xxx..&xxx)))))...))))).))))... 

>mir-67-3pU4
CGCUCAUUCUGCCGGUUGUUAUG&UCACAACCUCCUAGAAAGAGUAGA
.((((.(((((..((((xxxx..&xxxx))))...))))).))))... 

>mir-70
CGAAAUACUAUCGACGAAUAACA&UAAUACGUCGUUGGUGUUUCCAU
.(((((((((.(((((.......&.....))))).)))))))))... 

>mir-70-5pU1
CGAAAUACUAUCGACGAAUAACA&UAAUACGUCGUUGGUGUUUCCAU
x(((((((((.(((((.......&.....))))).)))))))))x..

>mir-70-5pU2
CGAAAUACUAUCGACGAAUAACA&UAAUACGUCGUUGGUGUUUCCAU
xx((((((((.(((((.......&.....))))).))))))))xx..

>mir-70-5pU3
CGAAAUACUAUCGACGAAUAACA&UAAUACGUCGUUGGUGUUUCCAU
xxx(((((((.(((((.......&.....))))).)))))))xxx..

>mir-70-5pU4
CGAAAUACUAUCGACGAAUAACA&UAAUACGUCGUUGGUGUUUCCAU
xxxx((((((.(((((.......&.....))))).))))))xxxx..

>mir-70-3pU1
CGAAAUACUAUCGACGAAUAACA&UAAUACGUCGUUGGUGUUUCCAU
.(((((((((.(((((....x..&x....))))).)))))))))...

>mir-70-3pU2
CGAAAUACUAUCGACGAAUAACA&UAAUACGUCGUUGGUGUUUCCAU
.(((((((((.(((((...xx..&xx...))))).)))))))))...

>mir-70-3pU3
CGAAAUACUAUCGACGAAUAACA&UAAUACGUCGUUGGUGUUUCCAU
.(((((((((.(((((..xxx..&xxx..))))).)))))))))...

>mir-70-3pU4
CGAAAUACUAUCGACGAAUAACA&UAAUACGUCGUUGGUGUUUCCAU
.(((((((((.(((((.xxxx..&xxxx.))))).)))))))))...

>mir-71
UGAAAGACAUGGGUAGUGAGACG&UAUCACUAUUCUGUUUUUCGC
.((((((((.(((((((((....&..))))))))))))))))).. 

>mir-71-5pU1
UGAAAGACAUGGGUAGUGAGACG&UAUCACUAUUCUGUUUUUCGC
x((((((((.(((((((((....&..)))))))))))))))))x.

>mir-71-5pU2
UGAAAGACAUGGGUAGUGAGACG&UAUCACUAUUCUGUUUUUCGC
xx(((((((.(((((((((....&..))))))))))))))))xx.

>mir-71-5pU3
UGAAAGACAUGGGUAGUGAGACG&UAUCACUAUUCUGUUUUUCGC
xxx((((((.(((((((((....&..)))))))))))))))xxx.

>mir-71-5pU4
UGAAAGACAUGGGUAGUGAGACG&UAUCACUAUUCUGUUUUUCGC
xxxx(((((.(((((((((....&..))))))))))))))xxxx.

>mir-71-3pU1
UGAAAGACAUGGGUAGUGAGACG&UAUCACUAUUCUGUUUUUCGC
.((((((((.(((((((((.x..&x.)))))))))))))))))..

>mir-71-3pU2
UGAAAGACAUGGGUAGUGAGACG&UAUCACUAUUCUGUUUUUCGC
.((((((((.(((((((((xx..&xx)))))))))))))))))..

>mir-71-3pU3
UGAAAGACAUGGGUAGUGAGACG&UAUCACUAUUCUGUUUUUCGC
.((((((((.((((((((xxx..&xxx))))))))))))))))..

>mir-7-3pU4
UGAAAGACAUGGGUAGUGAGACG&UAUCACUAUUCUGUUUUUCGC
.((((((((.(((((((xxxx..&xxxx)))))))))))))))..

>mir-72
AGGCAAGAUGUUGGCAUAGCUGA&AGCUUCGCCACAUUCUGCCACG
.((((.(((((.(((..((((..&))))..)))))))).))))... 

>mir-72-5pU1
AGGCAAGAUGUUGGCAUAGCUGA&AGCUUCGCCACAUUCUGCCACG
x((((.(((((.(((..((((..&))))..)))))))).))))x..

>mir-72-5pU2
AGGCAAGAUGUUGGCAUAGCUGA&AGCUUCGCCACAUUCUGCCACG
xx(((.(((((.(((..((((..&))))..)))))))).)))xx..

>mir-72-5pU3
AGGCAAGAUGUUGGCAUAGCUGA&AGCUUCGCCACAUUCUGCCACG
xxx((.(((((.(((..((((..&))))..)))))))).))xxx..

>mir-72-5pU4
AGGCAAGAUGUUGGCAUAGCUGA&AGCUUCGCCACAUUCUGCCACG
xxxx(.(((((.(((..((((..&))))..)))))))).)xxxx..

>mir-72-3pU1
AGGCAAGAUGUUGGCAUAGCUGA&AGCUUCGCCACAUUCUGCCACG
.((((.(((((.(((..(((x..&x)))..)))))))).))))...

>mir-72-3pU2
AGGCAAGAUGUUGGCAUAGCUGA&AGCUUCGCCACAUUCUGCCACG
.((((.(((((.(((..((xx..&xx))..)))))))).))))...

>mir-72-3pU3
AGGCAAGAUGUUGGCAUAGCUGA&AGCUUCGCCACAUUCUGCCACG
.((((.(((((.(((..(xxx..&xxx)..)))))))).))))...

>mir-72-3pU4
AGGCAAGAUGUUGGCAUAGCUGA&AGCUUCGCCACAUUCUGCCACG
.((((.(((((.(((..xxxx..&xxxx..)))))))).))))...

>mir-73
UGGACUUCCAUAUCGAGCCACAGC&UGGCAAGAUGUAGGCAGUUCAGU
((((((.(((((((..((((....&))))..))))).)).))))))..

>mir-73-5pU1
UGGACUUCCAUAUCGAGCCACAGC&UGGCAAGAUGUAGGCAGUUCAGU
x(((((.(((((((..((((....&))))..))))).)).)))))x..

>mir-73-5pU2
UGGACUUCCAUAUCGAGCCACAGC&UGGCAAGAUGUAGGCAGUUCAGU
xx((((.(((((((..((((....&))))..))))).)).))))xx..

>mir-73-5pU3
UGGACUUCCAUAUCGAGCCACAGC&UGGCAAGAUGUAGGCAGUUCAGU
xxx(((.(((((((..((((....&))))..))))).)).)))xxx..

>mir-73-5pU4
UGGACUUCCAUAUCGAGCCACAGC&UGGCAAGAUGUAGGCAGUUCAGU
xxxx((.(((((((..((((....&))))..))))).)).))xxxx..

>mir-73-3pU1
UGGACUUCCAUAUCGAGCCACAGC&UGGCAAGAUGUAGGCAGUUCAGU
((((((.(((((((..(((x....&x)))..))))).)).))))))..

>mir-73-3pU2
UGGACUUCCAUAUCGAGCCACAGC&UGGCAAGAUGUAGGCAGUUCAGU
((((((.(((((((..((xx....&xx))..))))).)).))))))..

>mir-73-3pU3
UGGACUUCCAUAUCGAGCCACAGC&UGGCAAGAUGUAGGCAGUUCAGU
((((((.(((((((..(xxx....&xxx)..))))).)).))))))..

>mir-73-3pU4
UGGACUUCCAUAUCGAGCCACAGC&UGGCAAGAUGUAGGCAGUUCAGU
((((((.(((((((..xxxx....&xxxx..))))).)).))))))..

>mir-74
CGGGCUUCCAUCUCUUUCCCAGC&UGGCAAGAAAUGGCAGUCUACA
.(((((.((((.((((.((....&.)).)))).)))).)))))... 

>mir-74-5pU1
CGGGCUUCCAUCUCUUUCCCAGC&UGGCAAGAAAUGGCAGUCUACA
x(((((.((((.((((.((....&.)).)))).)))).)))))x.. 

>mir-74-5pU2
CGGGCUUCCAUCUCUUUCCCAGC&UGGCAAGAAAUGGCAGUCUACA
xx((((.((((.((((.((....&.)).)))).)))).))))xx.. 

>mir-74-5pU3
CGGGCUUCCAUCUCUUUCCCAGC&UGGCAAGAAAUGGCAGUCUACA
xxx(((.((((.((((.((....&.)).)))).)))).)))xxx.. 

>mir-74-5pU4
CGGGCUUCCAUCUCUUUCCCAGC&UGGCAAGAAAUGGCAGUCUACA
xxxx((.((((.((((.((....&.)).)))).)))).))xxxx.. 

>mir-74-3pU1
CGGGCUUCCAUCUCUUUCCCAGC&UGGCAAGAAAUGGCAGUCUACA
.(((((.((((.((((.((x...&x)).)))).)))).)))))... 

>mir-74-3pU2
CGGGCUUCCAUCUCUUUCCCAGC&UGGCAAGAAAUGGCAGUCUACA
.(((((.((((.((((.(xx...&xx).)))).)))).)))))... 

>mir-74-3pU3
CGGGCUUCCAUCUCUUUCCCAGC&UGGCAAGAAAUGGCAGUCUACA
.(((((.((((.((((.xxx...&xxx.)))).)))).)))))... 

>mir-74-3pU4
CGGGCUUCCAUCUCUUUCCCAGC&UGGCAAGAAAUGGCAGUCUACA
.(((((.((((.((((xxxx...&xxxx)))).)))).)))))... 

>mir-75
CAGUCGGUUGCAAGCUUAAAUA&UUAAAGCUACCAACCGGCUUCA
.(((((((((..(((((.....&...)))))..)))))))))... 

>mir-75-5pU1
CAGUCGGUUGCAAGCUUAAAUA&UUAAAGCUACCAACCGGCUUCA
x(((((((((..(((((.....&...)))))..)))))))))x..

>mir-75-5pU2
CAGUCGGUUGCAAGCUUAAAUA&UUAAAGCUACCAACCGGCUUCA
xx((((((((..(((((.....&...)))))..))))))))xx..

>mir-75-5pU3
CAGUCGGUUGCAAGCUUAAAUA&UUAAAGCUACCAACCGGCUUCA
xxx(((((((..(((((.....&...)))))..)))))))xxx..

>mir-75-5pU4
CAGUCGGUUGCAAGCUUAAAUA&UUAAAGCUACCAACCGGCUUCA
xxxx((((((..(((((.....&...)))))..))))))xxxx..

>mir-75-3pU1
CAGUCGGUUGCAAGCUUAAAUA&UUAAAGCUACCAACCGGCUUCA
.(((((((((..(((((..x..&x..)))))..)))))))))...

>mir-75-3pU2
CAGUCGGUUGCAAGCUUAAAUA&UUAAAGCUACCAACCGGCUUCA
.(((((((((..(((((.xx..&xx.)))))..)))))))))...

>mir-75-3pU3
CAGUCGGUUGCAAGCUUAAAUA&UUAAAGCUACCAACCGGCUUCA
.(((((((((..(((((xxx..&xxx)))))..)))))))))...

>mir-75-3pU4
CAGUCGGUUGCAAGCUUAAAUA&UUAAAGCUACCAACCGGCUUCA
.(((((((((..((((xxxx..&xxxx))))..)))))))))...

>mir-76
UGGGCUUCACAAUAGUCGAAUA&UUCGUUGUUGAUGAAGCCUUGA
.((((((((((((((.((((..&)))))))))).))))))))... 

>mir-76-5pU1
UGGGCUUCACAAUAGUCGAAUA&UUCGUUGUUGAUGAAGCCUUGA
x((((((((((((((.((((..&)))))))))).))))))))x.. 

>mir-76-5pU2
UGGGCUUCACAAUAGUCGAAUA&UUCGUUGUUGAUGAAGCCUUGA
xx(((((((((((((.((((..&)))))))))).)))))))xx.. 

>mir-76-5pU3
UGGGCUUCACAAUAGUCGAAUA&UUCGUUGUUGAUGAAGCCUUGA
xxx((((((((((((.((((..&)))))))))).))))))xxx.. 

>mir-76-5pU4
UGGGCUUCACAAUAGUCGAAUA&UUCGUUGUUGAUGAAGCCUUGA
xxxx(((((((((((.((((..&)))))))))).)))))xxxx.. 

>mir-76-3pU1
UGGGCUUCACAAUAGUCGAAUA&UUCGUUGUUGAUGAAGCCUUGA
.((((((((((((((.(((x..&x))))))))).))))))))... 

>mir-76-3pU2
UGGGCUUCACAAUAGUCGAAUA&UUCGUUGUUGAUGAAGCCUUGA
.((((((((((((((.((xx..&xx)))))))).))))))))... 

>mir-76-3pU3
UGGGCUUCACAAUAGUCGAAUA&UUCGUUGUUGAUGAAGCCUUGA
.((((((((((((((.(xxx..&xxx))))))).))))))))... 

>mir-76-3pU4
UGGGCUUCACAAUAGUCGAAUA&UUCGUUGUUGAUGAAGCCUUGA
.((((((((((((((.xxxx..&xxxx)))))).))))))))... 

>mir-77
GAUGGUUGUGCUCUGAGGAAAU&UUCAUCAGGCCAUAGCUGUCCA
((((((((((.(((((.(((..&))).))))).)))))))))).. 

>mir-77-5pU1
GAUGGUUGUGCUCUGAGGAAAU&UUCAUCAGGCCAUAGCUGUCCA
x(((((((((.(((((.(((..&))).))))).)))))))))x.. 

>mir-77-5pU2
GAUGGUUGUGCUCUGAGGAAAU&UUCAUCAGGCCAUAGCUGUCCA
xx((((((((.(((((.(((..&))).))))).))))))))xx.. 

>mir-77-5pU3
GAUGGUUGUGCUCUGAGGAAAU&UUCAUCAGGCCAUAGCUGUCCA
xxx(((((((.(((((.(((..&))).))))).)))))))xxx.. 

>mir-77-5pU4
GAUGGUUGUGCUCUGAGGAAAU&UUCAUCAGGCCAUAGCUGUCCA
xxxx((((((.(((((.(((..&))).))))).))))))xxxx.. 

>mir-77-3pU1
GAUGGUUGUGCUCUGAGGAAAU&UUCAUCAGGCCAUAGCUGUCCA
((((((((((.(((((.((x..&x)).))))).)))))))))).. 

>mir-77-3pU2
GAUGGUUGUGCUCUGAGGAAAU&UUCAUCAGGCCAUAGCUGUCCA
((((((((((.(((((.(xx..&xx).))))).)))))))))).. 

>mir-77-3pU3
GAUGGUUGUGCUCUGAGGAAAU&UUCAUCAGGCCAUAGCUGUCCA
((((((((((.(((((.xxx..&xxx.))))).)))))))))).. 

>mir-77-3pU4
GAUGGUUGUGCUCUGAGGAAAU&UUCAUCAGGCCAUAGCUGUCCA
((((((((((.(((((xxxx..&xxxx))))).)))))))))).. 

>mir-79
CUUUGGUGAUUCAGCUUCAAUGA&AUAAAGCUAGGUUACCAAAGCU
(((((((((((.(((((......&...))))).))))))))))).. 

>mir-79-5pU1
CUUUGGUGAUUCAGCUUCAAUGA&AUAAAGCUAGGUUACCAAAGCU
x((((((((((.(((((......&...))))).))))))))))x.. 

>mir-79-5pU2
CUUUGGUGAUUCAGCUUCAAUGA&AUAAAGCUAGGUUACCAAAGCU
xx(((((((((.(((((......&...))))).)))))))))xx.. 

>mir-79-5pU3
CUUUGGUGAUUCAGCUUCAAUGA&AUAAAGCUAGGUUACCAAAGCU
xxx((((((((.(((((......&...))))).))))))))xxx.. 

>mir-79-5pU4
CUUUGGUGAUUCAGCUUCAAUGA&AUAAAGCUAGGUUACCAAAGCU
xxxx(((((((.(((((......&...))))).)))))))xxxx.. 

>mir-79-3pU1
CUUUGGUGAUUCAGCUUCAAUGA&AUAAAGCUAGGUUACCAAAGCU
(((((((((((.(((((..x...&x..))))).))))))))))).. 

>mir-79-3pU2
CUUUGGUGAUUCAGCUUCAAUGA&AUAAAGCUAGGUUACCAAAGCU
(((((((((((.(((((.xx...&xx.))))).))))))))))).. 

>mir-79-3pU3
CUUUGGUGAUUCAGCUUCAAUGA&AUAAAGCUAGGUUACCAAAGCU
(((((((((((.(((((xxx...&xxx))))).))))))))))).. 

>mir-79-3pU4
CUUUGGUGAUUCAGCUUCAAUGA&AUAAAGCUAGGUUACCAAAGCU
(((((((((((.((((xxxx...&xxxx)))).))))))))))).. 

>mir-80
AGCUUUCGACAUGAUUCUGAAC&UGAGAUCAUUAGUUGAAAGCCGA
.((((((((((((((.((.(..&).)))))))..)))))))))... 

>mir-80-5pU1
AGCUUUCGACAUGAUUCUGAAC&UGAGAUCAUUAGUUGAAAGCCGA
x((((((((((((((.((.(..&).)))))))..)))))))))x.. 

>mir-80-5pU2
AGCUUUCGACAUGAUUCUGAAC&UGAGAUCAUUAGUUGAAAGCCGA
xx(((((((((((((.((.(..&).)))))))..))))))))xx.. 

>mir-80-5pU3
AGCUUUCGACAUGAUUCUGAAC&UGAGAUCAUUAGUUGAAAGCCGA
xxx((((((((((((.((.(..&).)))))))..)))))))xxx.. 

>mir-80-5pU4
AGCUUUCGACAUGAUUCUGAAC&UGAGAUCAUUAGUUGAAAGCCGA
xxxx(((((((((((.((.(..&).)))))))..))))))xxxx.. 

>mir-80-3pU1
AGCUUUCGACAUGAUUCUGAAC&UGAGAUCAUUAGUUGAAAGCCGA
.((((((((((((((.((.x..&x.)))))))..)))))))))... 

>mir-80-3pU2
AGCUUUCGACAUGAUUCUGAAC&UGAGAUCAUUAGUUGAAAGCCGA
.((((((((((((((.((xx..&xx)))))))..)))))))))... 

>mir-80-3pU3
AGCUUUCGACAUGAUUCUGAAC&UGAGAUCAUUAGUUGAAAGCCGA
.((((((((((((((.(xxx..&xxx))))))..)))))))))... 

>mir-80-3pU4
AGCUUUCGACAUGAUUCUGAAC&UGAGAUCAUUAGUUGAAAGCCGA
.((((((((((((((.xxxx..&xxxx)))))..)))))))))... 

>mir-81
CGGUUUUCACCGUGAUCUGAGA&UGAGAUCAUCGUGAAAGCUAGU
.(((((((((.(((((((.(..&).))))))).)))))))))... 

>mir-81-5pU1
CGGUUUUCACCGUGAUCUGAGA&UGAGAUCAUCGUGAAAGCUAGU
x(((((((((.(((((((.(..&).))))))).)))))))))x.. 

>mir-81-5pU2
CGGUUUUCACCGUGAUCUGAGA&UGAGAUCAUCGUGAAAGCUAGU
xx((((((((.(((((((.(..&).))))))).))))))))xx.. 

>mir-81-5pU3
CGGUUUUCACCGUGAUCUGAGA&UGAGAUCAUCGUGAAAGCUAGU
xxx(((((((.(((((((.(..&).))))))).)))))))xxx.. 

>mir-81-5pU4
CGGUUUUCACCGUGAUCUGAGA&UGAGAUCAUCGUGAAAGCUAGU
xxxx((((((.(((((((.(..&).))))))).))))))xxxx.. 

>mir-81-3pU1
CGGUUUUCACCGUGAUCUGAGA&UGAGAUCAUCGUGAAAGCUAGU
.(((((((((.(((((((.x..&x.))))))).)))))))))... 

>mir-81-3pU2
CGGUUUUCACCGUGAUCUGAGA&UGAGAUCAUCGUGAAAGCUAGU
.(((((((((.(((((((xx..&xx))))))).)))))))))... 

>mir-81-3pU3
CGGUUUUCACCGUGAUCUGAGA&UGAGAUCAUCGUGAAAGCUAGU
.(((((((((.((((((xxx..&xxx)))))).)))))))))... 

>mir-81-3pU4
CGGUUUUCACCGUGAUCUGAGA&UGAGAUCAUCGUGAAAGCUAGU
.(((((((((.(((((xxxx..&xxxx))))).)))))))))... 

>mir-82
CGGUUUUCUCUGUGAUCUACAGA&UGAGAUCAUCGUGAAAGCCAGU
.(((((((.(.(((((((.((..&))))))))).).)))))))... 

>mir-82-5pU1
CGGUUUUCUCUGUGAUCUACAGA&UGAGAUCAUCGUGAAAGCCAGU
x(((((((.(.(((((((.((..&))))))))).).)))))))x.. 

>mir-82-5pU2
CGGUUUUCUCUGUGAUCUACAGA&UGAGAUCAUCGUGAAAGCCAGU
xx((((((.(.(((((((.((..&))))))))).).))))))xx.. 

>mir-82-5pU3
CGGUUUUCUCUGUGAUCUACAGA&UGAGAUCAUCGUGAAAGCCAGU
xxx(((((.(.(((((((.((..&))))))))).).)))))xxx.. 

>mir-82-5pU4
CGGUUUUCUCUGUGAUCUACAGA&UGAGAUCAUCGUGAAAGCCAGU
xxxx((((.(.(((((((.((..&))))))))).).))))xxxx.. 

>mir-82-3pU1
CGGUUUUCUCUGUGAUCUACAGA&UGAGAUCAUCGUGAAAGCCAGU
.(((((((.(.(((((((.(x..&x)))))))).).)))))))... 

>mir-82-3pU2
CGGUUUUCUCUGUGAUCUACAGA&UGAGAUCAUCGUGAAAGCCAGU
.(((((((.(.(((((((.xx..&xx))))))).).)))))))... 

>mir-82-3pU3
CGGUUUUCUCUGUGAUCUACAGA&UGAGAUCAUCGUGAAAGCCAGU
.(((((((.(.((((((xxxx..&xxx)))))).).)))))))... 

>mir-82-3pU4
CGGUUUUCUCUGUGAUCUACAGA&UGAGAUCAUCGUGAAAGCCAGU
.(((((((.(.(((((xxxxx..&xxxx))))).).)))))))... 

>mir-83
ACUGAAUUUAUGUGUGUACUUGA&UAGCACCAUAUAAAUUCAGUAA
(((((((((((((((((......&..))).)))))))))))))).. 

>mir-83-5pU1
ACUGAAUUUAUGUGUGUACUUGA&UAGCACCAUAUAAAUUCAGUAA
x((((((((((((((((......&..))).)))))))))))))x.. 

>mir-83-5pU2
ACUGAAUUUAUGUGUGUACUUGA&UAGCACCAUAUAAAUUCAGUAA
xx(((((((((((((((......&..))).))))))))))))xx.. 

>mir-83-5pU3
ACUGAAUUUAUGUGUGUACUUGA&UAGCACCAUAUAAAUUCAGUAA
xxx((((((((((((((......&..))).)))))))))))xxx.. 

>mir-83-5pU4
ACUGAAUUUAUGUGUGUACUUGA&UAGCACCAUAUAAAUUCAGUAA
xxxx(((((((((((((......&..))).))))))))))xxxx.. 

>mir-83-3pU1
ACUGAAUUUAUGUGUGUACUUGA&UAGCACCAUAUAAAUUCAGUAA
(((((((((((((((((.x....&x.))).)))))))))))))).. 

>mir-83-3pU2
ACUGAAUUUAUGUGUGUACUUGA&UAGCACCAUAUAAAUUCAGUAA
(((((((((((((((((xx....&xx))).)))))))))))))).. 

>mir-83-3pU3
ACUGAAUUUAUGUGUGUACUUGA&UAGCACCAUAUAAAUUCAGUAA
((((((((((((((((xxx....&xxx)).)))))))))))))).. 

>mir-83-3pU4
ACUGAAUUUAUGUGUGUACUUGA&UAGCACCAUAUAAAUUCAGUAA
(((((((((((((((xxxx....&xxxx).)))))))))))))).. 

>mir-84
UGAGGUAGUAUGUAAUAUUGUAGA&CACAAUGUUUCAACUAACUCGGC
((((.((((.((.((((((((...&.)))))))).)))))).)))).. 

>mir-84-5pU1
UGAGGUAGUAUGUAAUAUUGUAGA&CACAAUGUUUCAACUAACUCGGC
x(((.((((.((.((((((((...&.)))))))).)))))).)))x..

>mir-84-5pU2
UGAGGUAGUAUGUAAUAUUGUAGA&CACAAUGUUUCAACUAACUCGGC
xx((.((((.((.((((((((...&.)))))))).)))))).))xx..

>mir-84-5pU3
UGAGGUAGUAUGUAAUAUUGUAGA&CACAAUGUUUCAACUAACUCGGC
xxx(.((((.((.((((((((...&.)))))))).)))))).)xxx..

>mir-84-5pU4
UGAGGUAGUAUGUAAUAUUGUAGA&CACAAUGUUUCAACUAACUCGGC
xxxx.((((.((.((((((((...&.)))))))).)))))).xxxx..

>mir-84-3pU1
UGAGGUAGUAUGUAAUAUUGUAGA&CACAAUGUUUCAACUAACUCGGC
((((.((((.((.((((((((x..&x)))))))).)))))).))))..

>mir-84-3pU2
UGAGGUAGUAUGUAAUAUUGUAGA&CACAAUGUUUCAACUAACUCGGC
((((.((((.((.(((((((xx..&xx))))))).)))))).))))..

>mir-84-3pU3
UGAGGUAGUAUGUAAUAUUGUAGA&CACAAUGUUUCAACUAACUCGGC
((((.((((.((.((((((xxx..&xxx)))))).)))))).))))..

>mir-84-3pU4
UGAGGUAGUAUGUAAUAUUGUAGA&CACAAUGUUUCAACUAACUCGGC
((((.((((.((.(((((xxxx..&xxxx))))).)))))).))))..

>mir-85
CCGAUUUUUCAAUAGUUUGAAAC&UACAAAGUAUUUGAAAAGUCGUGC
.(((((((((((((.((((....&..)))).)).)))))))))))... 

>mir-85-5pU1
CCGAUUUUUCAAUAGUUUGAAAC&UACAAAGUAUUUGAAAAGUCGUGC
x(((((((((((((.((((....&..)))).)).)))))))))))x.. 

>mir-85-5pU2
CCGAUUUUUCAAUAGUUUGAAAC&UACAAAGUAUUUGAAAAGUCGUGC
xx((((((((((((.((((....&..)))).)).))))))))))xx.. 

>mir-85-5pU3
CCGAUUUUUCAAUAGUUUGAAAC&UACAAAGUAUUUGAAAAGUCGUGC
xxx(((((((((((.((((....&..)))).)).)))))))))xxx.. 

>mir-85-5pU4
CCGAUUUUUCAAUAGUUUGAAAC&UACAAAGUAUUUGAAAAGUCGUGC
xxxx((((((((((.((((....&..)))).)).))))))))xxxx.. 

>mir-85-3pU1
CCGAUUUUUCAAUAGUUUGAAAC&UACAAAGUAUUUGAAAAGUCGUGC
.(((((((((((((.((((.x..&x.)))).)).)))))))))))... 

>mir-85-3pU2
CCGAUUUUUCAAUAGUUUGAAAC&UACAAAGUAUUUGAAAAGUCGUGC
.(((((((((((((.((((xx..&xx)))).)).)))))))))))... 

>mir-85-3pU3
CCGAUUUUUCAAUAGUUUGAAAC&UACAAAGUAUUUGAAAAGUCGUGC
.(((((((((((((.(((xxx..&xxx))).)).)))))))))))... 

>mir-85-3pU4
CCGAUUUUUCAAUAGUUUGAAAC&UACAAAGUAUUUGAAAAGUCGUGC
.(((((((((((((.((xxxx..&xxxx)).)).)))))))))))... 

>mir-86
UAAGUGAAUGCUUUGCCACAGUC&CUGGGCUCAGAUUCGCUUAGGC
(((((((((.((..(((.(((..&))))))..)))))))))))... 

>mir-86-5pU1
UAAGUGAAUGCUUUGCCACAGUC&CUGGGCUCAGAUUCGCUUAGGC
x((((((((.((..(((.(((..&))))))..))))))))))x... 

>mir-86-5pU2
UAAGUGAAUGCUUUGCCACAGUC&CUGGGCUCAGAUUCGCUUAGGC
xx(((((((.((..(((.(((..&))))))..)))))))))xx... 

>mir-86-5pU3
UAAGUGAAUGCUUUGCCACAGUC&CUGGGCUCAGAUUCGCUUAGGC
xxx((((((.((..(((.(((..&))))))..))))))))xxx... 

>mir-86-5pU4
UAAGUGAAUGCUUUGCCACAGUC&CUGGGCUCAGAUUCGCUUAGGC
xxxx(((((.((..(((.(((..&))))))..)))))))xxxx... 

>mir-86-3pU1
UAAGUGAAUGCUUUGCCACAGUC&CUGGGCUCAGAUUCGCUUAGGC
(((((((((.((..(((.((x..&x)))))..)))))))))))... 

>mir-86-3pU2
UAAGUGAAUGCUUUGCCACAGUC&CUGGGCUCAGAUUCGCUUAGGC
(((((((((.((..(((.(xx..&xx))))..)))))))))))... 

>mir-86-3pU3
UAAGUGAAUGCUUUGCCACAGUC&CUGGGCUCAGAUUCGCUUAGGC
(((((((((.((..(((.xxx..&xxx)))..)))))))))))... 

>mir-86-3pU4
UAAGUGAAUGCUUUGCCACAGUC&CUGGGCUCAGAUUCGCUUAGGC
(((((((((.((..((xxxxx..&xxxx))..)))))))))))... 

>mir-87
CGCCUGAUACUUUCGUCUCAACCU&GUGAGCAAAGUUUCAGGUGUGC
(((((((.(((((.(.((((....&.)))))))))).)))))))... 

>mir-87-5pU1
CGCCUGAUACUUUCGUCUCAACCU&GUGAGCAAAGUUUCAGGUGUGC
x((((((.(((((.(.((((....&.)))))))))).))))))x...

>mir-87-5pU2
CGCCUGAUACUUUCGUCUCAACCU&GUGAGCAAAGUUUCAGGUGUGC
xx(((((.(((((.(.((((....&.)))))))))).)))))xx...

>mir-87-5pU3
CGCCUGAUACUUUCGUCUCAACCU&GUGAGCAAAGUUUCAGGUGUGC
xxx((((.(((((.(.((((....&.)))))))))).))))xxx...

>mir-87-5pU4
CGCCUGAUACUUUCGUCUCAACCU&GUGAGCAAAGUUUCAGGUGUGC
xxxx(((.(((((.(.((((....&.)))))))))).)))xxxx...

>mir-87-3pU1
CGCCUGAUACUUUCGUCUCAACCU&GUGAGCAAAGUUUCAGGUGUGC
(((((((.(((((.(.((((x...&x)))))))))).)))))))...

>mir-87-3pU2
CGCCUGAUACUUUCGUCUCAACCU&GUGAGCAAAGUUUCAGGUGUGC
(((((((.(((((.(.(((xx...&xx))))))))).)))))))...

>mir-87-3pU3
CGCCUGAUACUUUCGUCUCAACCU&GUGAGCAAAGUUUCAGGUGUGC
(((((((.(((((.(.((xxx...&xxx)))))))).)))))))...

>mir-87-3pU4
CGCCUGAUACUUUCGUCUCAACCU&GUGAGCAAAGUUUCAGGUGUGC
(((((((.(((((.(.(xxxx...&xxxx))))))).)))))))...

>mir-90
CGGCUUUCAACGACGAUAUCAAC&UGAUAUGUUGUUUGAAUGCCCCU
.(((.(((((((((.((((((..&)))))))))).))))).)))...

>mir-90-5pU1
CGGCUUUCAACGACGAUAUCAAC&UGAUAUGUUGUUUGAAUGCCCCU
x(((.(((((((((.((((((..&)))))))))).))))).)))x..

>mir-90-5pU2
CGGCUUUCAACGACGAUAUCAAC&UGAUAUGUUGUUUGAAUGCCCCU
xx((.(((((((((.((((((..&)))))))))).))))).))xx..

>mir-90-5pU3
CGGCUUUCAACGACGAUAUCAAC&UGAUAUGUUGUUUGAAUGCCCCU
xxx(.(((((((((.((((((..&)))))))))).))))).)xxx..

>mir-90-5pU4
CGGCUUUCAACGACGAUAUCAAC&UGAUAUGUUGUUUGAAUGCCCCU
xxxx.(((((((((.((((((..&)))))))))).))))).xxxx..

>mir-90-3pU1
CGGCUUUCAACGACGAUAUCAAC&UGAUAUGUUGUUUGAAUGCCCCU
.(((.(((((((((.(((((x..&x))))))))).))))).)))...

>mir-90-3pU2
CGGCUUUCAACGACGAUAUCAAC&UGAUAUGUUGUUUGAAUGCCCCU
.(((.(((((((((.((((xx..&xx)))))))).))))).)))...

>mir-90-3pU3
CGGCUUUCAACGACGAUAUCAAC&UGAUAUGUUGUUUGAAUGCCCCU
.(((.(((((((((.(((xxx..&xxx))))))).))))).)))...

>mir-90-3pU4
CGGCUUUCAACGACGAUAUCAAC&UGAUAUGUUGUUUGAAUGCCCCU
.(((.(((((((((.((xxxx..&xxxx)))))).))))).)))...

>mir-124
GCAUGCACCCUAGUGACUUUAGU&UAAGGCACGCGGUGAAUGCCA
((((.((((...(((.(((((..&))))))))..)))).))))..

>mir-124-5pU1
GCAUGCACCCUAGUGACUUUAGU&UAAGGCACGCGGUGAAUGCCA
x(((.((((...(((.(((((..&))))))))..)))).)))x..

>mir-124-5pU2
GCAUGCACCCUAGUGACUUUAGU&UAAGGCACGCGGUGAAUGCCA
xx((.((((...(((.(((((..&))))))))..)))).))xx..

>mir-124-5pU3
GCAUGCACCCUAGUGACUUUAGU&UAAGGCACGCGGUGAAUGCCA
xxx(.((((...(((.(((((..&))))))))..)))).)xxx..

>mir-124-5pU4
GCAUGCACCCUAGUGACUUUAGU&UAAGGCACGCGGUGAAUGCCA
xxxx.((((...(((.(((((..&))))))))..)))).xxxx..

>mir-124-3pU1
GCAUGCACCCUAGUGACUUUAGU&UAAGGCACGCGGUGAAUGCCA
((((.((((...(((.((((x..&x)))))))..)))).))))..

>mir-124-3pU2
GCAUGCACCCUAGUGACUUUAGU&UAAGGCACGCGGUGAAUGCCA
((((.((((...(((.(((xx..&xx))))))..)))).))))..

>mir-124-3pU3
GCAUGCACCCUAGUGACUUUAGU&UAAGGCACGCGGUGAAUGCCA
((((.((((...(((.((xxx..&xxx)))))..)))).))))..

>mir-124-3pU4
GCAUGCACCCUAGUGACUUUAGU&UAAGGCACGCGGUGAAUGCCA
((((.((((...(((.(xxxx..&xxxx))))..)))).))))..

>mir-228
AAUGGCACUGCAUGAAUUCACGG&GCGGAUCAUACGGUACCAUAGC
.((((.((((.((((.(((.(..&).))))))).)))).))))... 

>mir-228-5pU1
AAUGGCACUGCAUGAAUUCACGG&GCGGAUCAUACGGUACCAUAGC
x((((.((((.((((.(((.(..&).))))))).)))).))))x.. 

>mir-228-5pU2
AAUGGCACUGCAUGAAUUCACGG&GCGGAUCAUACGGUACCAUAGC
xx(((.((((.((((.(((.(..&).))))))).)))).)))xx.. 

>mir-228-5pU3
AAUGGCACUGCAUGAAUUCACGG&GCGGAUCAUACGGUACCAUAGC
xxx((.((((.((((.(((.(..&).))))))).)))).))xxx.. 

>mir-228-5pU4
AAUGGCACUGCAUGAAUUCACGG&GCGGAUCAUACGGUACCAUAGC
xxxx(.((((.((((.(((.(..&).))))))).)))).)xxxx.. 

>mir-228-3pU1
AAUGGCACUGCAUGAAUUCACGG&GCGGAUCAUACGGUACCAUAGC
.((((.((((.((((.(((.x..&x.))))))).)))).))))... 

>mir-228-3pU2
AAUGGCACUGCAUGAAUUCACGG&GCGGAUCAUACGGUACCAUAGC
.((((.((((.((((.(((xx..&xx))))))).)))).))))... 

>mir-228-3pU3
AAUGGCACUGCAUGAAUUCACGG&GCGGAUCAUACGGUACCAUAGC
.((((.((((.((((.((xxx..&xxx)))))).)))).))))... 

>mir-228-3pU4
AAUGGCACUGCAUGAAUUCACGG&GCGGAUCAUACGGUACCAUAGC
.((((.((((.((((.(xxxx..&xxxx))))).)))).))))... 

>mir-229
AAUGACACUGGUUAUCUUUUCCAUCG&AGAAAGGUAUCGGGUGUCAUAG
.((((((((.(.((((((((......&.)))))))).).))))))))..

>mir-229-5pU1
AAUGACACUGGUUAUCUUUUCCAUCG&AGAAAGGUAUCGGGUGUCAUAG
x((((((((.(.((((((((......&.)))))))).).))))))))x.

>mir-229-5pU2
AAUGACACUGGUUAUCUUUUCCAUCG&AGAAAGGUAUCGGGUGUCAUAG
xx(((((((.(.((((((((......&.)))))))).).)))))))xx.

>mir-229-5pU3
AAUGACACUGGUUAUCUUUUCCAUCG&AGAAAGGUAUCGGGUGUCAUAG
xxx((((((.(.((((((((......&.)))))))).).))))))xxx.

>mir-229-5pU4
AAUGACACUGGUUAUCUUUUCCAUCG&AGAAAGGUAUCGGGUGUCAUAG
xxxx(((((.(.((((((((......&.)))))))).).)))))xxxx.

>mir-229-3pU1
AAUGACACUGGUUAUCUUUUCCAUCG&AGAAAGGUAUCGGGUGUCAUAG
.((((((((.(.((((((((x.....&x)))))))).).))))))))..

>mir-229-3pU2
AAUGACACUGGUUAUCUUUUCCAUCG&AGAAAGGUAUCGGGUGUCAUAG
.((((((((.(.(((((((xx.....&xx))))))).).))))))))..

>mir-229-3pU3
AAUGACACUGGUUAUCUUUUCCAUCG&AGAAAGGUAUCGGGUGUCAUAG
.((((((((.(.((((((xxx.....&xxx)))))).).))))))))..

>mir-229-3pU4
AAUGACACUGGUUAUCUUUUCCAUCG&AGAAAGGUAUCGGGUGUCAUAG
.((((((((.(.(((((xxxx.....&xxxx))))).).))))))))..

>mir-230
ACUUGGUCGGCGAUUUAAUAUUA&GUAUUAGUUGUGCGACCAGGAGA
.((((((((((((((.(((((..&))))))))))).))))))))... 

>mir-230-5pU1
ACUUGGUCGGCGAUUUAAUAUUA&GUAUUAGUUGUGCGACCAGGAGA
x((((((((((((((.(((((..&))))))))))).))))))))x..

>mir-230-5pU2
ACUUGGUCGGCGAUUUAAUAUUA&GUAUUAGUUGUGCGACCAGGAGA
xx(((((((((((((.(((((..&))))))))))).)))))))xx..

>mir-230-5pU3
ACUUGGUCGGCGAUUUAAUAUUA&GUAUUAGUUGUGCGACCAGGAGA
xxx((((((((((((.(((((..&))))))))))).))))))xxx..

>mir-230-5pU4
ACUUGGUCGGCGAUUUAAUAUUA&GUAUUAGUUGUGCGACCAGGAGA
xxxx(((((((((((.(((((..&))))))))))).)))))xxxx..

>mir-230-3pU1
ACUUGGUCGGCGAUUUAAUAUUA&GUAUUAGUUGUGCGACCAGGAGA
.((((((((((((((.((((x..&x)))))))))).))))))))...

>mir-230-3pU2
ACUUGGUCGGCGAUUUAAUAUUA&GUAUUAGUUGUGCGACCAGGAGA
.((((((((((((((.(((xx..&xx))))))))).))))))))...

>mir-230-3pU3
ACUUGGUCGGCGAUUUAAUAUUA&GUAUUAGUUGUGCGACCAGGAGA
.((((((((((((((.((xxx..&xxx)))))))).))))))))...

>mir-230-3pU4
ACUUGGUCGGCGAUUUAAUAUUA&GUAUUAGUUGUGCGACCAGGAGA
.((((((((((((((.(xxxx..&xxxx))))))).))))))))...

>mir-231
CUGACUGUUUCAAAAGCUUGUA&UAAGCUCGUGAUCAACAGGCAGAA
(((.((((((((..((((((..&))))))..)))..))))).))).. 

>mir-231-5pU1
CUGACUGUUUCAAAAGCUUGUA&UAAGCUCGUGAUCAACAGGCAGAA
x((.((((((((..((((((..&))))))..)))..))))).))x.. 

>mir-231-5pU2
CUGACUGUUUCAAAAGCUUGUA&UAAGCUCGUGAUCAACAGGCAGAA
xx(.((((((((..((((((..&))))))..)))..))))).)xx.. 

>mir-231-5pU3
CUGACUGUUUCAAAAGCUUGUA&UAAGCUCGUGAUCAACAGGCAGAA
xxx.((((((((..((((((..&))))))..)))..))))).xxx.. 

>mir-231-5pU4
CUGACUGUUUCAAAAGCUUGUA&UAAGCUCGUGAUCAACAGGCAGAA
xxxx((((((((..((((((..&)))))..)))..))))))xxxx.. 

>mir-231-3pU1
CUGACUGUUUCAAAAGCUUGUA&UAAGCUCGUGAUCAACAGGCAGAA
(((.((((((((..(((((x..&x)))))..)))..))))).))).. 

>mir-231-3pU2
CUGACUGUUUCAAAAGCUUGUA&UAAGCUCGUGAUCAACAGGCAGAA
(((.((((((((..((((xx..&xx))))..)))..))))).))).. 

>mir-231-3pU3
CUGACUGUUUCAAAAGCUUGUA&UAAGCUCGUGAUCAACAGGCAGAA
(((.((((((((..(((xxx..&xxx)))..)))..))))).))).. 

>mir-231-3pU4
CUGACUGUUUCAAAAGCUUGUA&UAAGCUCGUGAUCAACAGGCAGAA
(((.((((((((..((xxxx..&xxxx))..)))..))))).))).. 

>mir-232
CCUGCAGUUUCGAUGAUUUUAUC&UAAAUGCAUCUUAACUGCGGUGA
(((((((((..((((..((((..&))))..))))..)))))))).). 

>mir-232-5pU1
CCUGCAGUUUCGAUGAUUUUAUC&UAAAUGCAUCUUAACUGCGGUGA
x((((((((..((((..((((..&))))..))))..)))))))).x.

>mir-232-5pU2
CCUGCAGUUUCGAUGAUUUUAUC&UAAAUGCAUCUUAACUGCGGUGA
xx(((((((..((((..((((..&))))..))))..)))))))xxx.

>mir-232-5pU3
CCUGCAGUUUCGAUGAUUUUAUC&UAAAUGCAUCUUAACUGCGGUGA
xxx((((((..((((..((((..&))))..))))..))))))xxxx.

>mir-232-5pU4
CCUGCAGUUUCGAUGAUUUUAUC&UAAAUGCAUCUUAACUGCGGUGA
xxxx(((((..((((..((((..&))))..))))..)))))xxxxx.

>mir-232-3pU1
CCUGCAGUUUCGAUGAUUUUAUC&UAAAUGCAUCUUAACUGCGGUGA
(((((((((..((((..(((x..&x)))..))))..)))))))).).

>mir-232-3pU2
CCUGCAGUUUCGAUGAUUUUAUC&UAAAUGCAUCUUAACUGCGGUGA
(((((((((..((((..((xx..&xx))..))))..)))))))).).

>mir-232-3pU3
CCUGCAGUUUCGAUGAUUUUAUC&UAAAUGCAUCUUAACUGCGGUGA
(((((((((..((((..(xxx..&xxx)..))))..)))))))).).

>mir-232-3pU4
CCUGCAGUUUCGAUGAUUUUAUC&UAAAUGCAUCUUAACUGCGGUGA
(((((((((..((((..xxxx..&xxxx..))))..)))))))).).

>mir-233
UCGCCCAUCCCGUUGCUCCAAUA&UUGAGCAAUGCGCAUGUGCGGGA
((((.((((.((((((((.....&..)))))))).).))).)))).. 

>mir-233-5pU1
UCGCCCAUCCCGUUGCUCCAAUA&UUGAGCAAUGCGCAUGUGCGGGA
x(((.((((.((((((((.....&..)))))))).).))).)))x.. 

>mir-233-5pU2
UCGCCCAUCCCGUUGCUCCAAUA&UUGAGCAAUGCGCAUGUGCGGGA
xx((.((((.((((((((.....&..)))))))).).))).))xx.. 

>mir-233-5pU3
UCGCCCAUCCCGUUGCUCCAAUA&UUGAGCAAUGCGCAUGUGCGGGA
xxx(.((((.((((((((.....&..)))))))).).))).)xxx.. 

>mir-233-5pU4
UCGCCCAUCCCGUUGCUCCAAUA&UUGAGCAAUGCGCAUGUGCGGGA
xxxx.((((.((((((((.....&..)))))))).).))).xxxx.. 

>mir-233-3pU1
UCGCCCAUCCCGUUGCUCCAAUA&UUGAGCAAUGCGCAUGUGCGGGA
((((.((((.((((((((.x...&x.)))))))).).))).)))).. 

>mir-233-3pU2
UCGCCCAUCCCGUUGCUCCAAUA&UUGAGCAAUGCGCAUGUGCGGGA
((((.((((.((((((((xx...&xx)))))))).).))).)))).. 

>mir-233-3pU3
UCGCCCAUCCCGUUGCUCCAAUA&UUGAGCAAUGCGCAUGUGCGGGA
((((.((((.(((((((xxx...&xxx))))))).).))).)))).. 

>mir-233-3pU4
UCGCCCAUCCCGUUGCUCCAAUA&UUGAGCAAUGCGCAUGUGCGGGA
((((.((((.((((((xxxx...&xxxx)))))).).))).)))).. 

>mir-234
CGGUAUUCCAGAGUUGAUAAUA&UUAUUGCUCGAGAAUACCCUU
.(((((((..((((.(((((..&)))))))))..)))))))... 

>mir-234-5pU1
CGGUAUUCCAGAGUUGAUAAUA&UUAUUGCUCGAGAAUACCCUU
x(((((((..((((.(((((..&)))))))))..)))))))x.. 

>mir-234-5pU2
CGGUAUUCCAGAGUUGAUAAUA&UUAUUGCUCGAGAAUACCCUU
xx((((((..((((.(((((..&)))))))))..))))))xx.. 

>mir-234-5pU3
CGGUAUUCCAGAGUUGAUAAUA&UUAUUGCUCGAGAAUACCCUU
xxx(((((..((((.(((((..&)))))))))..)))))xxx.. 

>mir-234-5pU4
CGGUAUUCCAGAGUUGAUAAUA&UUAUUGCUCGAGAAUACCCUU
xxxx((((..((((.(((((..&)))))))))..))))xxxx.. 

>mir-234-3pU1
CGGUAUUCCAGAGUUGAUAAUA&UUAUUGCUCGAGAAUACCCUU
.(((((((..((((.((((x..&x))))))))..)))))))... 

>mir-234-3pU2
CGGUAUUCCAGAGUUGAUAAUA&UUAUUGCUCGAGAAUACCCUU
.(((((((..((((.(((xx..&xx)))))))..)))))))... 

>mir-234-3pU3
CGGUAUUCCAGAGUUGAUAAUA&UUAUUGCUCGAGAAUACCCUU
.(((((((..((((.((xxx..&xxx))))))..)))))))... 

>mir-234-3pU4
CGGUAUUCCAGAGUUGAUAAUA&UUAUUGCUCGAGAAUACCCUU
.(((((((..((((.(xxxx..&xxxx)))))..)))))))... 

>mir-235
AGGCCUUGGCUGAUUGCAAAAUU&UAUUGCACUCUCCCCGGCCUGA
(((((..((..((.(((((....&..))))).))..)).))))).. 

>mir-235-5pU1
AGGCCUUGGCUGAUUGCAAAAUU&UAUUGCACUCUCCCCGGCCUGA
x((((..((..((.(((((....&..))))).))..)).))))x.. 

>mir-235-5pU2
AGGCCUUGGCUGAUUGCAAAAUU&UAUUGCACUCUCCCCGGCCUGA
xx(((..((..((.(((((....&..))))).))..)).)))xx.. 

>mir-235-5pU3
AGGCCUUGGCUGAUUGCAAAAUU&UAUUGCACUCUCCCCGGCCUGA
xxx((..((..((.(((((....&..))))).))..)).))xxx.. 

>mir-235-5pU4
AGGCCUUGGCUGAUUGCAAAAUU&UAUUGCACUCUCCCCGGCCUGA
xxxx(..((..((.(((((....&..))))).))..)).)xxxx.. 

>mir-235-3pU1
AGGCCUUGGCUGAUUGCAAAAUU&UAUUGCACUCUCCCCGGCCUGA
(((((..((..((.(((((.x..&x.))))).))..)).))))).. 

>mir-235-3pU2
AGGCCUUGGCUGAUUGCAAAAUU&UAUUGCACUCUCCCCGGCCUGA
(((((..((..((.(((((xx..&xx))))).))..)).))))).. 

>mir-235-3pU3
AGGCCUUGGCUGAUUGCAAAAUU&UAUUGCACUCUCCCCGGCCUGA
(((((..((..((.((((xxx..&xxx)))).))..)).))))).. 

>mir-235-3pU4
AGGCCUUGGCUGAUUGCAAAAUU&UAUUGCACUCUCCCCGGCCUGA
(((((..((..((.(((xxxx..&xxxx))).))..)).))))).. 

>mir-236
CGUCUUACCUGUUCAAUAUUUAGA&UAAUACUGUCAGGUAAUGACGCU
(((((((((((..((.((((....&.)))).)).))))))).)))).. 

>mir-236-5pU1
CGUCUUACCUGUUCAAUAUUUAGA&UAAUACUGUCAGGUAAUGACGCU
x((((((((((..((.((((....&.)))).)).))))))).)))x..

>mir-236-5pU2
CGUCUUACCUGUUCAAUAUUUAGA&UAAUACUGUCAGGUAAUGACGCU
xx(((((((((..((.((((....&.)))).)).))))))).))xx..

>mir-236-5pU3
CGUCUUACCUGUUCAAUAUUUAGA&UAAUACUGUCAGGUAAUGACGCU
xxx((((((((..((.((((....&.)))).)).))))))).)xxx..

>mir-236-5pU4
CGUCUUACCUGUUCAAUAUUUAGA&UAAUACUGUCAGGUAAUGACGCU
xxxx(((((((..((.((((....&.)))).)).))))))).xxxx..

>mir-236-3pU1
CGUCUUACCUGUUCAAUAUUUAGA&UAAUACUGUCAGGUAAUGACGCU
(((((((((((..((.((((x...&x)))).)).))))))).))))..

>mir-236-3pU2
CGUCUUACCUGUUCAAUAUUUAGA&UAAUACUGUCAGGUAAUGACGCU
(((((((((((..((.(((xx...&xx))).)).))))))).))))..

>mir-236-3pU3
CGUCUUACCUGUUCAAUAUUUAGA&UAAUACUGUCAGGUAAUGACGCU
(((((((((((..((.((xxx...&xxx)).)).))))))).))))..

>mir-236-3pU4
CGUCUUACCUGUUCAAUAUUUAGA&UAAUACUGUCAGGUAAUGACGCU
(((((((((((..((.(xxxx...&xxxx).)).))))))).))))..

>mir-237
UCCCUGAGAAUUCUCGAACAGCU&CUGUCGAGUUUUGUCAAGGACC
(((.(((.((..(((((.(((..&))))))))..)).))).))).. 

>mir-237-5pU1
UCCCUGAGAAUUCUCGAACAGCU&CUGUCGAGUUUUGUCAAGGACC
x((.(((.((..(((((.(((..&))))))))..)).))).))x.. 

>mir-237-5pU2
UCCCUGAGAAUUCUCGAACAGCU&CUGUCGAGUUUUGUCAAGGACC
xx(.(((.((..(((((.(((..&))))))))..)).))).)xx.. 

>mir-237-5pU3
UCCCUGAGAAUUCUCGAACAGCU&CUGUCGAGUUUUGUCAAGGACC
xxx.(((.((..(((((.(((..&))))))))..)).))).xxx.. 

>mir-237-5pU4
UCCCUGAGAAUUCUCGAACAGCU&CUGUCGAGUUUUGUCAAGGACC
xxxx(((.((..(((((.(((..&))))))))..)).)))xxxx.. 

>mir-237-3pU1
UCCCUGAGAAUUCUCGAACAGCU&CUGUCGAGUUUUGUCAAGGACC
(((.(((.((..(((((.((x..&x)))))))..)).))).))).. 

>mir-237-3pU2
UCCCUGAGAAUUCUCGAACAGCU&CUGUCGAGUUUUGUCAAGGACC
(((.(((.((..(((((.(xx..&xx))))))..)).))).))).. 

>mir-237-3pU3
UCCCUGAGAAUUCUCGAACAGCU&CUGUCGAGUUUUGUCAAGGACC
(((.(((.((..(((((.xxx..&xxx)))))..)).))).))).. 

>mir-237-3pU4
UCCCUGAGAAUUCUCGAACAGCU&CUGUCGAGUUUUGUCAAGGACC
(((.(((.((..((((xxxxx..&xxxx))))..)).))).))).. 

>mir-238
UGGAUGUUCUCGGACGUUCAAAGC&UUUGUACUCCGAUGCCAUUCAGA
((((((.(.(((((.((.((((..&)))).))))))).).)))))).. 

>mir-238-5pU1
UGGAUGUUCUCGGACGUUCAAAGC&UUUGUACUCCGAUGCCAUUCAGA
x(((((.(.(((((.((.((((..&)))).))))))).).)))))x..

>mir-238-5pU2
UGGAUGUUCUCGGACGUUCAAAGC&UUUGUACUCCGAUGCCAUUCAGA
xx((((.(.(((((.((.((((..&)))).))))))).).))))xx..

>mir-238-5pU3
UGGAUGUUCUCGGACGUUCAAAGC&UUUGUACUCCGAUGCCAUUCAGA
xxx(((.(.(((((.((.((((..&)))).))))))).).)))xxx..

>mir-238-5pU4
UGGAUGUUCUCGGACGUUCAAAGC&UUUGUACUCCGAUGCCAUUCAGA
xxxx((.(.(((((.((.((((..&)))).))))))).).))xxxx..

>mir-238-3pU1
UGGAUGUUCUCGGACGUUCAAAGC&UUUGUACUCCGAUGCCAUUCAGA
((((((.(.(((((.((.(((x..&x))).))))))).).))))))..

>mir-238-3pU2
UGGAUGUUCUCGGACGUUCAAAGC&UUUGUACUCCGAUGCCAUUCAGA
((((((.(.(((((.((.((xx..&xx)).))))))).).))))))..

>mir-238-3pU3
UGGAUGUUCUCGGACGUUCAAAGC&UUUGUACUCCGAUGCCAUUCAGA
((((((.(.(((((.((.(xxx..&xxx).))))))).).))))))..

>mir-238-3pU4
UGGAUGUUCUCGGACGUUCAAAGC&UUUGUACUCCGAUGCCAUUCAGA
((((((.(.(((((.((.xxxx..&xxxx.))))))).).))))))..

>mir-239a
UUUGUACUACACAUAGGUACUGG&AGUGUCUAGUCUAGUGCAAACA
(((((((((.((.((((((((..&)))))))))).))))))))).. 

>mir-239a-5pU1
UUUGUACUACACAUAGGUACUGG&AGUGUCUAGUCUAGUGCAAACA
x((((((((.((.((((((((..&)))))))))).))))))))x.. 

>mir-239a-5pU2
UUUGUACUACACAUAGGUACUGG&AGUGUCUAGUCUAGUGCAAACA
xx(((((((.((.((((((((..&)))))))))).)))))))xx.. 

>mir-239a-5pU3
UUUGUACUACACAUAGGUACUGG&AGUGUCUAGUCUAGUGCAAACA
xxx((((((.((.((((((((..&)))))))))).))))))xxx.. 

>mir-239a-5pU4
UUUGUACUACACAUAGGUACUGG&AGUGUCUAGUCUAGUGCAAACA
xxxx(((((.((.((((((((..&)))))))))).)))))xxxx.. 

>mir-239a-3pU1
UUUGUACUACACAUAGGUACUGG&AGUGUCUAGUCUAGUGCAAACA
(((((((((.((.(((((((x..&x))))))))).))))))))).. 

>mir-239a-3pU2
UUUGUACUACACAUAGGUACUGG&AGUGUCUAGUCUAGUGCAAACA
(((((((((.((.((((((xx..&xx)))))))).))))))))).. 

>mir-239a-3pU3
UUUGUACUACACAUAGGUACUGG&AGUGUCUAGUCUAGUGCAAACA
(((((((((.((.(((((xxx..&xxx))))))).))))))))).. 

>mir-239a-3pU4
UUUGUACUACACAUAGGUACUGG&AGUGUCUAGUCUAGUGCAAACA
(((((((((.((.((((xxxx..&xxxx)))))).))))))))).. 

>mir-239b
UUUGUACUACACAAAAGUACUG&GCACUUUUGUGGUGUGCAAAAA
(((((((..(((((((((.(..&).)))))))))..))))))).. 

>mir-239b-5pU1
UUUGUACUACACAAAAGUACUG&GCACUUUUGUGGUGUGCAAAAA
x((((((..(((((((((.(..&).)))))))))..))))))x.. 

>mir-239b-5pU2
UUUGUACUACACAAAAGUACUG&GCACUUUUGUGGUGUGCAAAAA
xx(((((..(((((((((.(..&).)))))))))..)))))xx.. 

>mir-239b-5pU3
UUUGUACUACACAAAAGUACUG&GCACUUUUGUGGUGUGCAAAAA
xxx((((..(((((((((.(..&).)))))))))..))))xxx.. 

>mir-239b-5pU4
UUUGUACUACACAAAAGUACUG&GCACUUUUGUGGUGUGCAAAAA
xxxx(((..(((((((((.(..&).)))))))))..)))xxxx.. 

>mir-239b-3pU1
UUUGUACUACACAAAAGUACUG&GCACUUUUGUGGUGUGCAAAAA
(((((((..(((((((((.x..&x.)))))))))..))))))).. 

>mir-239b-3pU2
UUUGUACUACACAAAAGUACUG&GCACUUUUGUGGUGUGCAAAAA
(((((((..(((((((((xx..&xx)))))))))..))))))).. 

>mir-239b-3pU3
UUUGUACUACACAAAAGUACUG&GCACUUUUGUGGUGUGCAAAAA
(((((((..((((((((xxx..&xxx))))))))..))))))).. 

>mir-239b-3pU4
UUUGUACUACACAAAAGUACUG&GCACUUUUGUGGUGUGCAAAAA
(((((((..(((((((xxxx..&xxxx)))))))..))))))).. 

>mir-240
CGAGGAUUUUGAGACUAGAAUGC&UACUGGCCCCCAAAUCUUCGCU
(((((((((.(.(.((((.....&..)))).).).)))))))))..  

>mir-240-5pU1
CGAGGAUUUUGAGACUAGAAUGC&UACUGGCCCCCAAAUCUUCGCU
x((((((((.(.(.((((.....&..)))).).).))))))))x.. 

>mir-240-5pU2
CGAGGAUUUUGAGACUAGAAUGC&UACUGGCCCCCAAAUCUUCGCU
xx(((((((.(.(.((((.....&..)))).).).)))))))xx.. 

>mir-240-5pU3
CGAGGAUUUUGAGACUAGAAUGC&UACUGGCCCCCAAAUCUUCGCU
xxx((((((.(.(.((((.....&..)))).).).))))))xxx.. 

>mir-240-5pU4
CGAGGAUUUUGAGACUAGAAUGC&UACUGGCCCCCAAAUCUUCGCU
xxxx(((((.(.(.((((.....&..)))).).).)))))xxxx.. 

>mir-240-3pU1
CGAGGAUUUUGAGACUAGAAUGC&UACUGGCCCCCAAAUCUUCGCU
(((((((((.(.(.((((.x...&x.)))).).).))))))))).. 

>mir-240-3pU2
CGAGGAUUUUGAGACUAGAAUGC&UACUGGCCCCCAAAUCUUCGCU
(((((((((.(.(.((((xx...&xx)))).).).))))))))).. 

>mir-240-3pU3
CGAGGAUUUUGAGACUAGAAUGC&UACUGGCCCCCAAAUCUUCGCU
(((((((((.(.(.(((xxx...&xxx))).).).))))))))).. 

>mir-240-3pU4
CGAGGAUUUUGAGACUAGAAUGC&UACUGGCCCCCAAAUCUUCGCU
(((((((((.(.(.((xxxx...&xxxx)).).).))))))))).. 

>mir-241
UGAGGUAGGUGCGAGAAAUGA&AUUGUCUCUCAGCUGCUUCAUC
((((((((.((.((((.....&....)))).)).)))))))).. 

>mir-241-5pU1
UGAGGUAGGUGCGAGAAAUGA&AUUGUCUCUCAGCUGCUUCAUC
x(((((((.((.((((.....&....)))).)).)))))))x..

>mir-241-5pU2
UGAGGUAGGUGCGAGAAAUGA&AUUGUCUCUCAGCUGCUUCAUC
xx((((((.((.((((.....&....)))).)).))))))xx..

>mir-241-5pU3
UGAGGUAGGUGCGAGAAAUGA&AUUGUCUCUCAGCUGCUUCAUC
xxx(((((.((.((((.....&....)))).)).)))))xxx..

>mir-241-5pU4
UGAGGUAGGUGCGAGAAAUGA&AUUGUCUCUCAGCUGCUUCAUC
xxxx((((.((.((((.....&....)))).)).))))xxxx..

>mir-241-3pU1
UGAGGUAGGUGCGAGAAAUGA&AUUGUCUCUCAGCUGCUUCAUC
((((((((.((.((((...x.&x...)))).)).))))))))..

>mir-241-3pU2
UGAGGUAGGUGCGAGAAAUGA&AUUGUCUCUCAGCUGCUUCAUC
((((((((.((.((((..xx.&xx..)))).)).))))))))..

>mir-241-3pU3
UGAGGUAGGUGCGAGAAAUGA&AUUGUCUCUCAGCUGCUUCAUC
((((((((.((.((((.xxx.&xxx.)))).)).))))))))..

>mir-241-3pU4
UGAGGUAGGUGCGAGAAAUGA&AUUGUCUCUCAGCUGCUUCAUC
((((((((.((.((((xxxx.&xxxx)))).)).))))))))..

>mir-243
UAUCUCGGUGCGAUCGUAC&CGGUACGAUCGCGGCGGGAUAUC
(((((((.(((((((((((&..))))))))))).))))))).. 

>mir-243-5pU1
UAUCUCGGUGCGAUCGUAC&CGGUACGAUCGCGGCGGGAUAUC
x((((((.(((((((((((&..))))))))))).))))))x.. 

>mir-243-5pU2
UAUCUCGGUGCGAUCGUAC&CGGUACGAUCGCGGCGGGAUAUC
xx(((((.(((((((((((&..))))))))))).)))))xx.. 

>mir-243-5pU3
UAUCUCGGUGCGAUCGUAC&CGGUACGAUCGCGGCGGGAUAUC
xxx((((.(((((((((((&..))))))))))).))))xxx.. 

>mir-243-5pU4
UAUCUCGGUGCGAUCGUAC&CGGUACGAUCGCGGCGGGAUAUC
xxxx(((.(((((((((((&..))))))))))).)))xxxx.. 

>mir-243-3pU1
UAUCUCGGUGCGAUCGUAC&CGGUACGAUCGCGGCGGGAUAUC
(((((((.(((((((((((&x.))))))))))).))))))).. 

>mir-243-3pU2
UAUCUCGGUGCGAUCGUAC&CGGUACGAUCGCGGCGGGAUAUC
(((((((.(((((((((((&xx))))))))))).))))))).. 

>mir-243-3pU3
UAUCUCGGUGCGAUCGUAC&CGGUACGAUCGCGGCGGGAUAUC
(((((((.((((((((((x&xxx)))))))))).))))))).. 

>mir-243-3pU4
UAUCUCGGUGCGAUCGUAC&CGGUACGAUCGCGGCGGGAUAUC
(((((((.(((((((((xx&xxxx))))))))).))))))).. 

>mir-244
UCUUUGGUUGUACAAAGUGGUAUG&UACUGCUUUUCAGCUAAAGGA
((((((((((...(((((((((..&))))))))).)))))))))).

>mir-244-5pU1
UCUUUGGUUGUACAAAGUGGUAUG&UACUGCUUUUCAGCUAAAGGA
x(((((((((...(((((((((..&))))))))).)))))))))x.

>mir-244-5pU2
UCUUUGGUUGUACAAAGUGGUAUG&UACUGCUUUUCAGCUAAAGGA
xx((((((((...(((((((((..&))))))))).))))))))xx.

>mir-244-5pU3
UCUUUGGUUGUACAAAGUGGUAUG&UACUGCUUUUCAGCUAAAGGA
xxx(((((((...(((((((((..&))))))))).)))))))xxx.

>mir-244-5pU4
UCUUUGGUUGUACAAAGUGGUAUG&UACUGCUUUUCAGCUAAAGGA
xxxx((((((...(((((((((..&))))))))).))))))xxxx.

>mir-244-3pU1
UCUUUGGUUGUACAAAGUGGUAUG&UACUGCUUUUCAGCUAAAGGA
((((((((((...((((((((x..&x)))))))).)))))))))).

>mir-244-3pU2
UCUUUGGUUGUACAAAGUGGUAUG&UACUGCUUUUCAGCUAAAGGA
((((((((((...(((((((xx..&xx))))))).)))))))))).

>mir-244-3pU3
UCUUUGGUUGUACAAAGUGGUAUG&UACUGCUUUUCAGCUAAAGGA
((((((((((...((((((xxx..&xxx)))))).)))))))))).

>mir-244-3pU4
UCUUUGGUUGUACAAAGUGGUAUG&UACUGCUUUUCAGCUAAAGGA
((((((((((...(((((xxxx..&xxxx))))).)))))))))).

>mir-245
GCUAUUUGCAAGGUACCUAAUUG&AUUGGUCCCCUCCAAGUAGCUC
((((((((.(.((.(((......&...))).)).).)))))))).. 

>mir-245-5pU1
GCUAUUUGCAAGGUACCUAAUUG&AUUGGUCCCCUCCAAGUAGCUC
x(((((((.(.((.(((......&...))).)).).)))))))x.. 

>mir-245-5pU2
GCUAUUUGCAAGGUACCUAAUUG&AUUGGUCCCCUCCAAGUAGCUC
xx((((((.(.((.(((......&...))).)).).))))))xx.. 

>mir-245-5pU3
GCUAUUUGCAAGGUACCUAAUUG&AUUGGUCCCCUCCAAGUAGCUC
xxx(((((.(.((.(((......&...))).)).).)))))xxx.. 

>mir-245-5pU4
GCUAUUUGCAAGGUACCUAAUUG&AUUGGUCCCCUCCAAGUAGCUC
xxxx((((.(.((.(((......&...))).)).).))))xxxx.. 

>mir-245-3pU1
GCUAUUUGCAAGGUACCUAAUUG&AUUGGUCCCCUCCAAGUAGCUC
((((((((.(.((.(((.x....&..x))).)).).)))))))).. 

>mir-245-3pU2
GCUAUUUGCAAGGUACCUAAUUG&AUUGGUCCCCUCCAAGUAGCUC
((((((((.(.((.(((xx....&xx.))).)).).)))))))).. 

>mir-245-3pU3
GCUAUUUGCAAGGUACCUAAUUG&AUUGGUCCCCUCCAAGUAGCUC
((((((((.(.((.(((xxx...&xxx))).)).).)))))))).. 

>mir-245-3pU4
GCUAUUUGCAAGGUACCUAAUUG&AUUGGUCCCCUCCAAGUAGCUC
((((((((.(.((.((xxxx...&xxxx)).)).).)))))))).. 

>mir-246
CGCCUAACCGUUGUCAUGUAAUA&UUACAUGUUUCGGGUAGGAGC
..((((.(((....(((((((..&)))))))...))).))))... 

>mir-246-5pU1
CGCCUAACCGUUGUCAUGUAAUA&UUACAUGUUUCGGGUAGGAGC
x.((((.(((....(((((((..&)))))))...))).)))).x. 

>mir-246-5pU2
CGCCUAACCGUUGUCAUGUAAUA&UUACAUGUUUCGGGUAGGAGC
xx((((.(((....(((((((..&)))))))...))).))))xx. 

>mir-246-5pU3
CGCCUAACCGUUGUCAUGUAAUA&UUACAUGUUUCGGGUAGGAGC
xxx(((.(((....(((((((..&)))))))...))).)))xxx. 

>mir-246-5pU4
CGCCUAACCGUUGUCAUGUAAUA&UUACAUGUUUCGGGUAGGAGC
xxxx((.(((....(((((((..&)))))))...))).))xxxx. 

>mir-246-3pU1
CGCCUAACCGUUGUCAUGUAAUA&UUACAUGUUUCGGGUAGGAGC
..((((.(((....((((((x..&x))))))...))).))))... 

>mir-246-3pU2
CGCCUAACCGUUGUCAUGUAAUA&UUACAUGUUUCGGGUAGGAGC
..((((.(((....(((((xx..&xx)))))...))).))))... 

>mir-246-3pU3
CGCCUAACCGUUGUCAUGUAAUA&UUACAUGUUUCGGGUAGGAGC
..((((.(((....((((xxx..&xxx))))...))).))))... 

>mir-246-3pU4
CGCCUAACCGUUGUCAUGUAAUA&UUACAUGUUUCGGGUAGGAGC
..((((.(((....(((xxxx..&xxxx)))...))).))))... 

>mir-247
UAGAGAAAAGUUUCUAAUUACC&UGACUAGAGCCUAUUCUCUUCU
.((((((.((.(((((.(((..&))).))))).)).))))))... 

>mir-247-5pU1
UAGAGAAAAGUUUCUAAUUACC&UGACUAGAGCCUAUUCUCUUCU
x((((((.((.(((((.(((..&))).))))).)).))))))x..

>mir-247-5pU2
UAGAGAAAAGUUUCUAAUUACC&UGACUAGAGCCUAUUCUCUUCU
xx(((((.((.(((((.(((..&))).))))).)).)))))xx..

>mir-247-5pU3
UAGAGAAAAGUUUCUAAUUACC&UGACUAGAGCCUAUUCUCUUCU
xxx((((.((.(((((.(((..&))).))))).)).))))xxx..

>mir-247-5pU4
UAGAGAAAAGUUUCUAAUUACC&UGACUAGAGCCUAUUCUCUUCU
xxxx(((.((.(((((.(((..&))).))))).)).)))xxxx..

>mir-247-3pU1
UAGAGAAAAGUUUCUAAUUACC&UGACUAGAGCCUAUUCUCUUCU
.((((((.((.(((((.((x..&x)).))))).)).))))))...

>mir-247-3pU2
UAGAGAAAAGUUUCUAAUUACC&UGACUAGAGCCUAUUCUCUUCU
.((((((.((.(((((.(xx..&xx).))))).)).))))))...

>mir-247-3pU3
UAGAGAAAAGUUUCUAAUUACC&UGACUAGAGCCUAUUCUCUUCU
.((((((.((.(((((.xxx..&xxx.))))).)).))))))...

>mir-247-3pU4
UAGAGAAAAGUUUCUAAUUACC&UGACUAGAGCCUAUUCUCUUCU
.((((((.((.(((((xxxx..&xxxx))))).)).))))))...

>mir-249
AGCAACGCACAAACGUCUUCUGUG&UCACAGGACUUUUGAGCGUUGCC
.(((((((.((((.(((..(((((&.)))))))).)))).))))))). 

>mir-249-5pU1
AGCAACGCACAAACGUCUUCUGUG&UCACAGGACUUUUGAGCGUUGCC
x(((((((.((((.(((..(((((&.)))))))).)))).)))))))x

>mir-249-5pU2
AGCAACGCACAAACGUCUUCUGUG&UCACAGGACUUUUGAGCGUUGCC
xx((((((.((((.(((..(((((&.)))))))).)))).))))))xx

>mir-249-5pU3
AGCAACGCACAAACGUCUUCUGUG&UCACAGGACUUUUGAGCGUUGCC
xxx(((((.((((.(((..(((((&.)))))))).)))).)))))xxx

>mir-249-5pU4
AGCAACGCACAAACGUCUUCUGUG&UCACAGGACUUUUGAGCGUUGCC
xxxx((((.((((.(((..(((((&.)))))))).)))).))))xxxx

>mir-249-3pU1
AGCAACGCACAAACGUCUUCUGUG&UCACAGGACUUUUGAGCGUUGCC
.(((((((.((((.(((..(((((&x)))))))).)))).))))))).

>mir-249-3pU2
AGCAACGCACAAACGUCUUCUGUG&UCACAGGACUUUUGAGCGUUGCC
.(((((((.((((.(((..((((x&xx))))))).)))).))))))).

>mir-249-3pU3
AGCAACGCACAAACGUCUUCUGUG&UCACAGGACUUUUGAGCGUUGCC
.(((((((.((((.(((..(((xx&xxx)))))).)))).))))))).

>mir-249-3pU4
AGCAACGCACAAACGUCUUCUGUG&UCACAGGACUUUUGAGCGUUGCC
.(((((((.((((.(((..((xxx&xxxx))))).)))).))))))).

>mir-250
CCUUCAGUUGCCUCGUGAUCCG&AAUCACAGUCAACUGUUGGC
((..((((((.((.(((((...&.))))))).))))))..)). 

>mir-250-5pU1
CCUUCAGUUGCCUCGUGAUCCG&AAUCACAGUCAACUGUUGGC
x(..((((((.((.(((((...&.))))))).))))))..)x. 

>mir-250-5pU2
CCUUCAGUUGCCUCGUGAUCCG&AAUCACAGUCAACUGUUGGC
xx..((((((.((.(((((...&.))))))).))))))..xx. 

>mir-250-5pU3
CCUUCAGUUGCCUCGUGAUCCG&AAUCACAGUCAACUGUUGGC
xxx.((((((.((.(((((...&.))))))).)))))).xxx. 

>mir-250-5pU4
CCUUCAGUUGCCUCGUGAUCCG&AAUCACAGUCAACUGUUGGC
xxxx((((((.((.(((((...&.))))))).))))))xxxx. 

>mir-250-3pU1
CCUUCAGUUGCCUCGUGAUCCG&AAUCACAGUCAACUGUUGGC
((..((((((.((.(((((x..&x))))))).))))))..)). 

>mir-250-3pU2
CCUUCAGUUGCCUCGUGAUCCG&AAUCACAGUCAACUGUUGGC
((..((((((.((.((((xx..&xx)))))).))))))..)). 

>mir-250-3pU3
CCUUCAGUUGCCUCGUGAUCCG&AAUCACAGUCAACUGUUGGC
((..((((((.((.(((xxx..&xxx))))).))))))..)). 

>mir-250-3pU4
CCUUCAGUUGCCUCGUGAUCCG&AAUCACAGUCAACUGUUGGC
((..((((((.((.((xxxx..&xxxx)))).))))))..)). 

>mir-252
AUAAGUAGUAGUGCCGCAGGUAA&CUUACCUACUGCCUUCUGC
....((((.((.((.(.((((((&.)))))).).)))).)))) 

>mir-252-5pU1
AUAAGUAGUAGUGCCGCAGGUAA&CUUACCUACUGCCUUCUGC
x...((((.((.((.(.((((((&.)))))).).)))).)))) 

>mir-252-5pU2
AUAAGUAGUAGUGCCGCAGGUAA&CUUACCUACUGCCUUCUGC
xx..((((.((.((.(.((((((&.)))))).).)))).)))) 

>mir-252-5pU3
AUAAGUAGUAGUGCCGCAGGUAA&CUUACCUACUGCCUUCUGC
xxx.((((.((.((.(.((((((&.)))))).).)))).)))) 

>mir-252-5pU4
AUAAGUAGUAGUGCCGCAGGUAA&CUUACCUACUGCCUUCUGC
xxxx((((.((.((.(.((((((&.)))))).).)))).)))) 

>mir-252-3pU1
AUAAGUAGUAGUGCCGCAGGUAA&CUUACCUACUGCCUUCUGC
....((((.((.((.(.((((((&x)))))).).)))).)))) 

>mir-252-3pU2
AUAAGUAGUAGUGCCGCAGGUAA&CUUACCUACUGCCUUCUGC
....((((.((.((.(.(((((x&xx))))).).)))).)))) 

>mir-252-3pU3
AUAAGUAGUAGUGCCGCAGGUAA&CUUACCUACUGCCUUCUGC
....((((.((.((.(.((((xx&xxx)))).).)))).)))) 

>mir-252-3pU4
AUAAGUAGUAGUGCCGCAGGUAA&CUUACCUACUGCCUUCUGC
....((((.((.((.(.(((xxx&xxxx))).).)))).)))) 

>mir-253
CUUUUCACACACCUCACUAACA&UUAGUAGGCGUUGUGGGAAGGG
((((((((((.(((.(((((..&)))))))).).))))))))).. 

>mir-253-5pU1
CUUUUCACACACCUCACUAACA&UUAGUAGGCGUUGUGGGAAGGG
x(((((((((.(((.(((((..&)))))))).).))))))))x.. 

>mir-253-5pU2
CUUUUCACACACCUCACUAACA&UUAGUAGGCGUUGUGGGAAGGG
xx((((((((.(((.(((((..&)))))))).).)))))))xx.. 

>mir-253-5pU3
CUUUUCACACACCUCACUAACA&UUAGUAGGCGUUGUGGGAAGGG
xxx(((((((.(((.(((((..&)))))))).).))))))xxx.. 

>mir-253-5pU4
CUUUUCACACACCUCACUAACA&UUAGUAGGCGUUGUGGGAAGGG
xxxx((((((.(((.(((((..&)))))))).).)))))xxxx.. 

>mir-253-3pU1
CUUUUCACACACCUCACUAACA&UUAGUAGGCGUUGUGGGAAGGG
((((((((((.(((.((((x..&x))))))).).))))))))).. 

>mir-253-3pU2
CUUUUCACACACCUCACUAACA&UUAGUAGGCGUUGUGGGAAGGG
((((((((((.(((.(((xx..&xx)))))).).))))))))).. 

>mir-253-3pU3
CUUUUCACACACCUCACUAACA&UUAGUAGGCGUUGUGGGAAGGG
((((((((((.(((.((xxx..&xxx))))).).))))))))).. 

>mir-253-3pU4
CUUUUCACACACCUCACUAACA&UUAGUAGGCGUUGUGGGAAGGG
((((((((((.(((.(xxxx..&xxxx)))).).)))))))))..

>mir-254
UACAGAAGCAUAGAUUUCCACA&UGCAAAUCUUUCGCGAC
.......((..((((((.((..&)).))))))...))... 

>mir-254-5pU1
UACAGAAGCAUAGAUUUCCACA&UGCAAAUCUUUCGCGAC
x......((..((((((.((..&)).))))))...))... 

>mir-254-5pU2
UACAGAAGCAUAGAUUUCCACA&UGCAAAUCUUUCGCGAC
xx.....((..((((((.((..&)).))))))...))..x 

>mir-254-5pU3
UACAGAAGCAUAGAUUUCCACA&UGCAAAUCUUUCGCGAC
xxx....((..((((((.((..&)).))))))...)).xx 

>mir-254-5pU4
UACAGAAGCAUAGAUUUCCACA&UGCAAAUCUUUCGCGAC
xxxx...((..((((((.((..&)).))))))...))xxx 

>mir-254-3pU1
UACAGAAGCAUAGAUUUCCACA&UGCAAAUCUUUCGCGAC
.......((..((((((.(x..&x).))))))...))... 

>mir-254-3pU2
UACAGAAGCAUAGAUUUCCACA&UGCAAAUCUUUCGCGAC
.......((..((((((.xx..&xx.))))))...))... 

>mir-254-3pU3
UACAGAAGCAUAGAUUUCCACA&UGCAAAUCUUUCGCGAC
.......((..((((((xxx..&xxx))))))...))... 

>mir-254-3pU4
UACAGAAGCAUAGAUUUCCACA&UGCAAAUCUUUCGCGAC
.......((..(((((xxxx..&xxxx)))))...))... 

>mir-255
GUAAGAAAUCUUUGUAGUUCUC&AAACUGAAGAGAUUUUUUACAG
(((((((((((((.(((((...&.))))).))))))))))))).. 

>mir-255-5pU1
GUAAGAAAUCUUUGUAGUUCUC&AAACUGAAGAGAUUUUUUACAG
x((((((((((((.(((((...&.))))).))))))))))))x..

>mir-255-5pU2
GUAAGAAAUCUUUGUAGUUCUC&AAACUGAAGAGAUUUUUUACAG
xx(((((((((((.(((((...&.))))).)))))))))))xx..

>mir-255-5pU3
GUAAGAAAUCUUUGUAGUUCUC&AAACUGAAGAGAUUUUUUACAG
xxx((((((((((.(((((...&.))))).))))))))))xxx..

>mir-255-5pU4
GUAAGAAAUCUUUGUAGUUCUC&AAACUGAAGAGAUUUUUUACAG
xxxx(((((((((.(((((...&.))))).)))))))))xxxx..

>mir-255-3pU1
GUAAGAAAUCUUUGUAGUUCUC&AAACUGAAGAGAUUUUUUACAG
(((((((((((((.(((((x..&x))))).)))))))))))))..

>mir-255-3pU2
GUAAGAAAUCUUUGUAGUUCUC&AAACUGAAGAGAUUUUUUACAG
(((((((((((((.((((xx..&xx)))).)))))))))))))..

>mir-255-3pU3
GUAAGAAAUCUUUGUAGUUCUC&AAACUGAAGAGAUUUUUUACAG
(((((((((((((.(((xxx..&xxx))).)))))))))))))..

>mir-255-3pU4
GUAAGAAAUCUUUGUAGUUCUC&AAACUGAAGAGAUUUUUUACAG
(((((((((((((.((xxxx..&xxxx)).)))))))))))))..

>mir-259
AAAUCUCAUCCUAAUCUGGUAGCA&CCACCGAUUUGGCAUGGGAUUGAC
.((((((((((.((((.(((....&..))))))).)).))))))))...

>mir-259-5pU1
AAAUCUCAUCCUAAUCUGGUAGCA&CCACCGAUUUGGCAUGGGAUUGAC
x((((((((((.((((.(((....&..))))))).)).))))))))x..

>mir-259-5pU2
AAAUCUCAUCCUAAUCUGGUAGCA&CCACCGAUUUGGCAUGGGAUUGAC
xx(((((((((.((((.(((....&..))))))).)).)))))))xx..

>mir-259-5pU3
AAAUCUCAUCCUAAUCUGGUAGCA&CCACCGAUUUGGCAUGGGAUUGAC
xxx((((((((.((((.(((....&..))))))).)).))))))xxx..

>mir-259-5pU4
AAAUCUCAUCCUAAUCUGGUAGCA&CCACCGAUUUGGCAUGGGAUUGAC
xxxx(((((((.((((.(((....&..))))))).)).)))))xxxx..

>mir-259-3pU1
AAAUCUCAUCCUAAUCUGGUAGCA&CCACCGAUUUGGCAUGGGAUUGAC
.((((((((((.((((.(((.x..&x.))))))).)).))))))))...

>mir-259-3pU2
AAAUCUCAUCCUAAUCUGGUAGCA&CCACCGAUUUGGCAUGGGAUUGAC
.((((((((((.((((.(((xx..&xx))))))).)).))))))))...

>mir-259-3pU3
AAAUCUCAUCCUAAUCUGGUAGCA&CCACCGAUUUGGCAUGGGAUUGAC
.((((((((((.((((.((xxx..&xxx)))))).)).))))))))...

>mir-259-3pU4
AAAUCUCAUCCUAAUCUGGUAGCA&CCACCGAUUUGGCAUGGGAUUGAC
.((((((((((.((((.(xxxx..&xxxx))))).)).))))))))...

>mir-354
GGUGCGGCUGCAGACGGGUAU&ACCUUGUUUGUUGCUGCUCCU
((.(((((.((((((((((..&))).))))))).))))).)). 

>mir-354-5pU1
GGUGCGGCUGCAGACGGGUAU&ACCUUGUUUGUUGCUGCUCCU
x(.(((((.((((((((((..&))).))))))).))))).)x.

>mir-354-5pU2
GGUGCGGCUGCAGACGGGUAU&ACCUUGUUUGUUGCUGCUCCU
xx.(((((.((((((((((..&))).))))))).))))).xx.

>mir-354-5pU3
GGUGCGGCUGCAGACGGGUAU&ACCUUGUUUGUUGCUGCUCCU
xxx(((((.((((((((((..&))).))))))).)))))xxx.

>mir-354-5pU4
GGUGCGGCUGCAGACGGGUAU&ACCUUGUUUGUUGCUGCUCCU
xxxx((((.((((((((((..&))).))))))).))))xxxx.

>mir-354-3pU1
GGUGCGGCUGCAGACGGGUAU&ACCUUGUUUGUUGCUGCUCCU
((.(((((.(((((((((x..&x)).))))))).))))).)).

>mir-354-3pU2
GGUGCGGCUGCAGACGGGUAU&ACCUUGUUUGUUGCUGCUCCU
((.(((((.((((((((xx..&xx).))))))).))))).)).

>mir-354-3pU3
GGUGCGGCUGCAGACGGGUAU&ACCUUGUUUGUUGCUGCUCCU
((.(((((.(((((((xxx..&xxx.))))))).))))).)).

>mir-354-3pU4
GGUGCGGCUGCAGACGGGUAU&ACCUUGUUUGUUGCUGCUCCU
((.(((((.(((((((xxx..&xxxx))))))).))))).)).

>mir-355
UUUGUUUUAGCCUGAGCUAUG&UAGCUUCUUGCUAAAACAUGCC
..(((((((((..((((((..&)))).))..))))))))).... 

>mir-355-5pU1
UUUGUUUUAGCCUGAGCUAUG&UAGCUUCUUGCUAAAACAUGCC
x.(((((((((..((((((..&)))).))..))))))))).x.. 

>mir-355-5pU2
UUUGUUUUAGCCUGAGCUAUG&UAGCUUCUUGCUAAAACAUGCC
xx(((((((((..((((((..&)))).))..)))))))))xx.. 

>mir-355-5pU3
UUUGUUUUAGCCUGAGCUAUG&UAGCUUCUUGCUAAAACAUGCC
xxx((((((((..((((((..&)))).))..))))))))xxx.. 

>mir-355-5pU4
UUUGUUUUAGCCUGAGCUAUG&UAGCUUCUUGCUAAAACAUGCC
xxxx(((((((..((((((..&)))).))..)))))))xxxx.. 

>mir-355-3pU1
UUUGUUUUAGCCUGAGCUAUG&UAGCUUCUUGCUAAAACAUGCC
..(((((((((..(((((x..&x))).))..))))))))).... 

>mir-355-3pU2
UUUGUUUUAGCCUGAGCUAUG&UAGCUUCUUGCUAAAACAUGCC
..(((((((((..((((xx..&xx)).))..))))))))).... 

>mir-355-3pU3
UUUGUUUUAGCCUGAGCUAUG&UAGCUUCUUGCUAAAACAUGCC
..(((((((((..(((xxx..&xxx).))..))))))))).... 

>mir-355-3pU4
UUUGUUUUAGCCUGAGCUAUG&UAGCUUCUUGCUAAAACAUGCC
..(((((((((..((xxxx..&xxxx.))..))))))))).... 

>mir-356b
UGGUGAGACACGUCGUAACGAAU&UUUGUUCGCGUUGCUCAACCACA
(((((((..(((.((.((((((.&)))))))))))..))).)))).. 

>mir-356b-5pU1
UGGUGAGACACGUCGUAACGAAU&UUUGUUCGCGUUGCUCAACCACA
x((((((..(((.((.((((((.&)))))))))))..))).)))x.. 

>mir-356b-5pU2
UGGUGAGACACGUCGUAACGAAU&UUUGUUCGCGUUGCUCAACCACA
xx(((((..(((.((.((((((.&)))))))))))..))).))xx.. 

>mir-356b-5pU3
UGGUGAGACACGUCGUAACGAAU&UUUGUUCGCGUUGCUCAACCACA
xxx((((..(((.((.((((((.&)))))))))))..))).)xxx.. 

>mir-356b-5pU4
UGGUGAGACACGUCGUAACGAAU&UUUGUUCGCGUUGCUCAACCACA
xxxx(((..(((.((.((((((.&)))))))))))..))).xxxx.. 

>mir-356b-3pU1
UGGUGAGACACGUCGUAACGAAU&UUUGUUCGCGUUGCUCAACCACA
(((((((..(((.((.(((((x.&x))))))))))..))).)))).. 

>mir-356b-3pU2
UGGUGAGACACGUCGUAACGAAU&UUUGUUCGCGUUGCUCAACCACA
(((((((..(((.((.((((xx.&xx)))))))))..))).)))).. 

>mir-356b-3pU3
UGGUGAGACACGUCGUAACGAAU&UUUGUUCGCGUUGCUCAACCACA
(((((((..(((.((.(((xxx.&xxx))))))))..))).)))).. 

>mir-356b-3pU4
UGGUGAGACACGUCGUAACGAAU&UUUGUUCGCGUUGCUCAACCACA
(((((((..(((.((.((xxxx.&xxxx)))))))..))).)))).. 

>mir-357
CCCUACAACGCUGCGCAUAUGC&AAAUGCCAGUCGUUGCAGGAGU
.(((.((((((((.((((....&..))))))).))))).)))... 

>mir-357-5pU1
CCCUACAACGCUGCGCAUAUGC&AAAUGCCAGUCGUUGCAGGAGU
x(((.((((((((.((((....&..))))))).))))).)))x..

>mir-357-5pU2
CCCUACAACGCUGCGCAUAUGC&AAAUGCCAGUCGUUGCAGGAGU
xx((.((((((((.((((....&..))))))).))))).))xx..

>mir-357-5pU3
CCCUACAACGCUGCGCAUAUGC&AAAUGCCAGUCGUUGCAGGAGU
xxx(.((((((((.((((....&..))))))).))))).)xxx..

>mir-357-5pU4
CCCUACAACGCUGCGCAUAUGC&AAAUGCCAGUCGUUGCAGGAGU
xxxx.((((((((.((((....&..))))))).))))).xxxx..

>mir-357-3pU1
CCCUACAACGCUGCGCAUAUGC&AAAUGCCAGUCGUUGCAGGAGU
.(((.((((((((.((((.x..&x.))))))).))))).)))...

>mir-357-3pU2
CCCUACAACGCUGCGCAUAUGC&AAAUGCCAGUCGUUGCAGGAGU
.(((.((((((((.((((xx..&xx))))))).))))).)))...

>mir-357-3pU3
CCCUACAACGCUGCGCAUAUGC&AAAUGCCAGUCGUUGCAGGAGU
.(((.((((((((.(((xxx..&xxx)))))).))))).)))...

>mir-357-3pU4
CCCUACAACGCUGCGCAUAUGC&AAAUGCCAGUCGUUGCAGGAGU
.(((.((((((((.((xxxx..&xxxx))))).))))).)))...

>mir-358
ACCUGGCCAGGCAUUCCAACUGU&AUUGGUAUCCCUGUCAAGGUCU
((((.(.((((.((.((((....&.)))).)).)))).).)))).. 

>mir-358-5pU1
ACCUGGCCAGGCAUUCCAACUGU&AUUGGUAUCCCUGUCAAGGUCU
x(((.(.((((.((.((((....&.)))).)).)))).).)))x.. 

>mir-358-5pU2
ACCUGGCCAGGCAUUCCAACUGU&AUUGGUAUCCCUGUCAAGGUCU
xx((.(.((((.((.((((....&.)))).)).)))).).))xx.. 

>mir-358-5pU3
ACCUGGCCAGGCAUUCCAACUGU&AUUGGUAUCCCUGUCAAGGUCU
xxx(.(.((((.((.((((....&.)))).)).)))).).)xxx.. 

>mir-358-5pU4
ACCUGGCCAGGCAUUCCAACUGU&AUUGGUAUCCCUGUCAAGGUCU
xxxx.(.((((.((.((((....&.)))).)).)))).).xxxx.. 

>mir-358-3pU1
ACCUGGCCAGGCAUUCCAACUGU&AUUGGUAUCCCUGUCAAGGUCU
((((.(.((((.((.((((x...&x)))).)).)))).).)))).. 

>mir-358-3pU2
ACCUGGCCAGGCAUUCCAACUGU&AUUGGUAUCCCUGUCAAGGUCU
((((.(.((((.((.(((xx...&xx))).)).)))).).)))).. 

>mir-358-3pU3
ACCUGGCCAGGCAUUCCAACUGU&AUUGGUAUCCCUGUCAAGGUCU
((((.(.((((.((.((xxx...&xxx)).)).)))).).)))).. 

>mir-358-3pU4
ACCUGGCCAGGCAUUCCAACUGU&AUUGGUAUCCCUGUCAAGGUCU
((((.(.((((.((.(xxxx...&xxxx).)).)))).).)))).. 

>mir-360
UUGUGACCGUUGUUACGGUCA&UGACCGUAAUCCCGUUCACAA
.(((((.((..((((((((((&))))))))))..)).))))). 

>mir-360-5pU1
UUGUGACCGUUGUUACGGUCA&UGACCGUAAUCCCGUUCACAA
x(((((.((..((((((((((&))))))))))..)).)))))x 

>mir-360-5pU2
UUGUGACCGUUGUUACGGUCA&UGACCGUAAUCCCGUUCACAA
xx((((.((..((((((((((&))))))))))..)).))))xx 

>mir-360-5pU3
UUGUGACCGUUGUUACGGUCA&UGACCGUAAUCCCGUUCACAA
xxx(((.((..((((((((((&))))))))))..)).)))xxx 

>mir-360-5pU4
UUGUGACCGUUGUUACGGUCA&UGACCGUAAUCCCGUUCACAA
xxxx((.((..((((((((((&))))))))))..)).))xxxx 

>mir-360-3pU1
UUGUGACCGUUGUUACGGUCA&UGACCGUAAUCCCGUUCACAA
.(((((.((..(((((((((x&x)))))))))..)).))))). 

>mir-360-3pU2
UUGUGACCGUUGUUACGGUCA&UGACCGUAAUCCCGUUCACAA
.(((((.((..((((((((xx&xx))))))))..)).))))). 

>mir-360-3pU3
UUGUGACCGUUGUUACGGUCA&UGACCGUAAUCCCGUUCACAA
.(((((.((..(((((((xxx&xxx)))))))..)).))))). 

>mir-360-3pU4
UUGUGACCGUUGUUACGGUCA&UGACCGUAAUCCCGUUCACAA
.(((((.((..((((((xxxx&xxxx))))))..)).))))). 

>mir-392
AGCAUUCGUGGUUGAGGAUAU&UAUCAUCGAUCACGUGUGAUGA
..(((.(((((((((.((((.&)))).))))))))).))).... 

>mir-392-5pU1
AGCAUUCGUGGUUGAGGAUAU&UAUCAUCGAUCACGUGUGAUGA
x.(((.(((((((((.((((.&)))).))))))))).))).x.. 

>mir-392-5pU2
AGCAUUCGUGGUUGAGGAUAU&UAUCAUCGAUCACGUGUGAUGA
xx(((.(((((((((.((((.&)))).))))))))).)))xx.. 

>mir-392-5pU3
AGCAUUCGUGGUUGAGGAUAU&UAUCAUCGAUCACGUGUGAUGA
xxx((.(((((((((.((((.&)))).))))))))).))xxx.. 

>mir-392-5pU4
AGCAUUCGUGGUUGAGGAUAU&UAUCAUCGAUCACGUGUGAUGA
xxxx(.(((((((((.((((.&)))).))))))))).)xxxx.. 

>mir-392-3pU1
AGCAUUCGUGGUUGAGGAUAU&UAUCAUCGAUCACGUGUGAUGA
..(((.(((((((((.(((x.&x))).))))))))).))).... 

>mir-392-3pU2
AGCAUUCGUGGUUGAGGAUAU&UAUCAUCGAUCACGUGUGAUGA
..(((.(((((((((.((xx.&xx)).))))))))).))).... 

>mir-392-3pU3
AGCAUUCGUGGUUGAGGAUAU&UAUCAUCGAUCACGUGUGAUGA
..(((.(((((((((.(xxx.&xxx).))))))))).))).... 

>mir-392-3pU4
AGCAUUCGUGGUUGAGGAUAU&UAUCAUCGAUCACGUGUGAUGA
..(((.(((((((((.xxxx.&xxxx.))))))))).)))....

>mir-784
UGGCACAAUCUGCGUACGUAGA&UAUGUACAAAUGUUGCGCUGCC
.(((.((((.(..(((((((..&)))))))..).)))).)))... 

>mir-784-5pU1
UGGCACAAUCUGCGUACGUAGA&UAUGUACAAAUGUUGCGCUGCC
x(((.((((.(..(((((((..&)))))))..).)))).)))x.. 

>mir-784-5pU2
UGGCACAAUCUGCGUACGUAGA&UAUGUACAAAUGUUGCGCUGCC
xx((.((((.(..(((((((..&)))))))..).)))).))xx.. 

>mir-784-5pU3
UGGCACAAUCUGCGUACGUAGA&UAUGUACAAAUGUUGCGCUGCC
xxx(.((((.(..(((((((..&)))))))..).)))).)xxx.. 

>mir-784-5pU4
UGGCACAAUCUGCGUACGUAGA&UAUGUACAAAUGUUGCGCUGCC
xxxx.((((.(..(((((((..&)))))))..).)))).xxxx.. 

>mir-784-3pU1
UGGCACAAUCUGCGUACGUAGA&UAUGUACAAAUGUUGCGCUGCC
.(((.((((.(..((((((x..&x))))))..).)))).)))... 

>mir-784-3pU2
UGGCACAAUCUGCGUACGUAGA&UAUGUACAAAUGUUGCGCUGCC
.(((.((((.(..(((((xx..&xx)))))..).)))).)))... 

>mir-784-3pU3
UGGCACAAUCUGCGUACGUAGA&UAUGUACAAAUGUUGCGCUGCC
.(((.((((.(..((((xxx..&xxx))))..).)))).)))... 

>mir-784-3pU4
UGGCACAAUCUGCGUACGUAGA&UAUGUACAAAUGUUGCGCUGCC
.(((.((((.(..(((xxxx..&xxxx)))..).)))).)))... 

>mir-785
AGCACAGAAUUUUUCGCUAACA&UAAGUGAAUUGUUUUGUGUAGA
.(((((((((..((((((....&..))))))..)))))))))...

>mir-785-5pU1
AGCACAGAAUUUUUCGCUAACA&UAAGUGAAUUGUUUUGUGUAGA
x(((((((((..((((((....&..))))))..)))))))))x..

>mir-785-5pU2
AGCACAGAAUUUUUCGCUAACA&UAAGUGAAUUGUUUUGUGUAGA
xx((((((((..((((((....&..))))))..))))))))xx..

>mir-785-5pU3
AGCACAGAAUUUUUCGCUAACA&UAAGUGAAUUGUUUUGUGUAGA
xxx(((((((..((((((....&..))))))..)))))))xxx..

>mir-785-5pU4
AGCACAGAAUUUUUCGCUAACA&UAAGUGAAUUGUUUUGUGUAGA
xxxx((((((..((((((....&..))))))..))))))xxxx..

>mir-785-3pU1
AGCACAGAAUUUUUCGCUAACA&UAAGUGAAUUGUUUUGUGUAGA
.(((((((((..((((((.x..&x.))))))..)))))))))...

>mir-785-3pU2
AGCACAGAAUUUUUCGCUAACA&UAAGUGAAUUGUUUUGUGUAGA
.(((((((((..((((((xx..&xx))))))..)))))))))...

>mir-785-3pU3
AGCACAGAAUUUUUCGCUAACA&UAAGUGAAUUGUUUUGUGUAGA
.(((((((((..(((((xxx..&xxx)))))..)))))))))...

>mir-785-3pU4
AGCACAGAAUUUUUCGCUAACA&UAAGUGAAUUGUUUUGUGUAGA
.(((((((((..((((xxxx..&xxxx))))..)))))))))...

>mir-786
CGAAUAUCAGUUGGGGUAUUUACA&UAAUGCCCUGAAUGAUGUUCAAU
.((((((((.((((((((((....&.)))))))))).))))))))... 

>mir-786-5pU1
CGAAUAUCAGUUGGGGUAUUUACA&UAAUGCCCUGAAUGAUGUUCAAU
x((((((((.((((((((((....&.)))))))))).))))))))x..

>mir-786-5pU2
CGAAUAUCAGUUGGGGUAUUUACA&UAAUGCCCUGAAUGAUGUUCAAU
xx(((((((.((((((((((....&.)))))))))).)))))))xx..

>mir-786-5pU3
CGAAUAUCAGUUGGGGUAUUUACA&UAAUGCCCUGAAUGAUGUUCAAU
xxx((((((.((((((((((....&.)))))))))).))))))xxx..

>mir-786-5pU4
CGAAUAUCAGUUGGGGUAUUUACA&UAAUGCCCUGAAUGAUGUUCAAU
xxxx(((((.((((((((((....&.)))))))))).)))))xxxx..

>mir-786-3pU1
CGAAUAUCAGUUGGGGUAUUUACA&UAAUGCCCUGAAUGAUGUUCAAU
.((((((((.((((((((((x...&x)))))))))).))))))))...

>mir-786-3pU2
CGAAUAUCAGUUGGGGUAUUUACA&UAAUGCCCUGAAUGAUGUUCAAU
.((((((((.(((((((((xx...&xx))))))))).))))))))...

>mir-786-3pU3
CGAAUAUCAGUUGGGGUAUUUACA&UAAUGCCCUGAAUGAUGUUCAAU
.((((((((.((((((((xxx...&xxx)))))))).))))))))...

>mir-786-3pU4
CGAAUAUCAGUUGGGGUAUUUACA&UAAUGCCCUGAAUGAUGUUCAAU
.((((((((.(((((((xxxx...&xxxx))))))).))))))))...

>mir-787
AAAGAUACAUACGAUCUUACA&UAAGCUCGUUUUAGUAUCUUUCG
((((((((..((((.((((..&)))).))))....)))))))).. 

>mir-787-5pU1
AAAGAUACAUACGAUCUUACA&UAAGCUCGUUUUAGUAUCUUUCG
x(((((((..((((.((((..&)))).))))....)))))))x.. 

>mir-787-5pU2
AAAGAUACAUACGAUCUUACA&UAAGCUCGUUUUAGUAUCUUUCG
xx((((((..((((.((((..&)))).))))....))))))xx.. 

>mir-787-5pU3
AAAGAUACAUACGAUCUUACA&UAAGCUCGUUUUAGUAUCUUUCG
xxx(((((..((((.((((..&)))).))))....)))))xxx.. 

>mir-787-5pU4
AAAGAUACAUACGAUCUUACA&UAAGCUCGUUUUAGUAUCUUUCG
xxxx((((..((((.((((..&)))).))))....))))xxxx.. 

>mir-787-3pU1
AAAGAUACAUACGAUCUUACA&UAAGCUCGUUUUAGUAUCUUUCG
((((((((..((((.(((x..&x))).))))....)))))))).. 

>mir-787-3pU2
AAAGAUACAUACGAUCUUACA&UAAGCUCGUUUUAGUAUCUUUCG
((((((((..((((.((xx..&xx)).))))....)))))))).. 

>mir-787-3pU3
AAAGAUACAUACGAUCUUACA&UAAGCUCGUUUUAGUAUCUUUCG
((((((((..((((.(xxx..&xxx).))))....)))))))).. 

>mir-787-3pU4
AAAGAUACAUACGAUCUUACA&UAAGCUCGUUUUAGUAUCUUUCG
((((((((..((((.xxxx..&xxxx.))))....)))))))).. 

>mir-788
UCCGCUUCUAACUUCCAUUUGCAG&GGAAAUGGAUUAGAAUCGUGGAAA
(((((((((((..(((((((.(..&).)))))))))))))..)))))..

>mir-788-5pU1
UCCGCUUCUAACUUCCAUUUGCAG&GGAAAUGGAUUAGAAUCGUGGAAA
x((((((((((..(((((((.(..&).)))))))))))))..))))x..

>mir-788-5pU2
UCCGCUUCUAACUUCCAUUUGCAG&GGAAAUGGAUUAGAAUCGUGGAAA
xx(((((((((..(((((((.(..&).)))))))))))))..)))xx..

>mir-788-5pU3
UCCGCUUCUAACUUCCAUUUGCAG&GGAAAUGGAUUAGAAUCGUGGAAA
xxx((((((((..(((((((.(..&).)))))))))))))..))xxx..

>mir-788-5pU4
UCCGCUUCUAACUUCCAUUUGCAG&GGAAAUGGAUUAGAAUCGUGGAAA
xxxx(((((((..(((((((.(..&).)))))))))))))..)xxxx..

>mir-788-3pU1
UCCGCUUCUAACUUCCAUUUGCAG&GGAAAUGGAUUAGAAUCGUGGAAA
(((((((((((..(((((((.x..&x.)))))))))))))..)))))..

>mir-788-3pU2
UCCGCUUCUAACUUCCAUUUGCAG&GGAAAUGGAUUAGAAUCGUGGAAA
(((((((((((..(((((((xx..&xx)))))))))))))..)))))..

>mir-788-3pU3
UCCGCUUCUAACUUCCAUUUGCAG&GGAAAUGGAUUAGAAUCGUGGAAA
(((((((((((..((((((xxx..&xxx))))))))))))..)))))..

>mir-788-3pU4
UCCGCUUCUAACUUCCAUUUGCAG&GGAAAUGGAUUAGAAUCGUGGAAA
(((((((((((..(((((xxxx..&xxxx)))))))))))..)))))..

>mir-789-1
AAUUGAUGACCCAGACAAGGAC&UCCCUGCCUGGGUCACCAAUUGU
(((((.((((((((.((.(((.&))).)).)))))))).))))).. 

>mir-789-1-5pU1
AAUUGAUGACCCAGACAAGGAC&UCCCUGCCUGGGUCACCAAUUGU
x((((.((((((((.((.(((.&))).)).)))))))).))))x.. 

>mir-789-1-5pU2
AAUUGAUGACCCAGACAAGGAC&UCCCUGCCUGGGUCACCAAUUGU
xx(((.((((((((.((.(((.&))).)).)))))))).)))xx.. 

>mir-789-1-5pU3
AAUUGAUGACCCAGACAAGGAC&UCCCUGCCUGGGUCACCAAUUGU
xxx((.((((((((.((.(((.&))).)).)))))))).))xxx.. 

>mir-789-1-5pU4
AAUUGAUGACCCAGACAAGGAC&UCCCUGCCUGGGUCACCAAUUGU
xxxx(.((((((((.((.(((.&))).)).)))))))).)xxxx.. 

>mir-789-1-3pU1
AAUUGAUGACCCAGACAAGGAC&UCCCUGCCUGGGUCACCAAUUGU
(((((.((((((((.((.((x.&x)).)).)))))))).))))).. 

>mir-789-1-3pU2
AAUUGAUGACCCAGACAAGGAC&UCCCUGCCUGGGUCACCAAUUGU
(((((.((((((((.((.(xx.&xx).)).)))))))).))))).. 

>mir-789-1-3pU3
AAUUGAUGACCCAGACAAGGAC&UCCCUGCCUGGGUCACCAAUUGU
(((((.((((((((.((.xxx.&xxx.)).)))))))).))))).. 

>mir-789-1-3pU4
AAUUGAUGACCCAGACAAGGAC&UCCCUGCCUGGGUCACCAAUUGU
(((((.((((((((.((xxxx.&xxxx)).)))))))).))))).. 

>mir-790
CUUGGCACUCGCGAACACCGCG&CGGCGUUAGCUCUGUGUCAAACC
.(((((((..((.(((.(((..&))).))).))...)))))))... 

>mir-790-5pU1
CUUGGCACUCGCGAACACCGCG&CGGCGUUAGCUCUGUGUCAAACC
x(((((((..((.(((.(((..&))).))).))...)))))))x.. 

>mir-790-5pU2
CUUGGCACUCGCGAACACCGCG&CGGCGUUAGCUCUGUGUCAAACC
xx((((((..((.(((.(((..&))).))).))...))))))xx.. 

>mir-790-5pU3
CUUGGCACUCGCGAACACCGCG&CGGCGUUAGCUCUGUGUCAAACC
xxx(((((..((.(((.(((..&))).))).))...)))))xxx.. 

>mir-790-5pU4
CUUGGCACUCGCGAACACCGCG&CGGCGUUAGCUCUGUGUCAAACC
xxxx((((..((.(((.(((..&))).))).))...))))xxxx.. 

>mir-790-3pU1
CUUGGCACUCGCGAACACCGCG&CGGCGUUAGCUCUGUGUCAAACC
.(((((((..((.(((.((x..&x)).))).))...)))))))... 

>mir-790-3pU2
CUUGGCACUCGCGAACACCGCG&CGGCGUUAGCUCUGUGUCAAACC
.(((((((..((.(((.(xx..&xx).))).))...)))))))... 

>mir-790-3pU3
CUUGGCACUCGCGAACACCGCG&CGGCGUUAGCUCUGUGUCAAACC
.(((((((..((.(((.xxx..&xxx.))).))...)))))))... 

>mir-790-3pU4
CUUGGCACUCGCGAACACCGCG&CGGCGUUAGCUCUGUGUCAAACC
.(((((((..((.(((xxxx..&xxxx))).))...)))))))... 

>mir-791
ACCUUAUCCGUUGUAGCCAAAGU&UUUGGCACUCCGCAGAUAAGGCAA
.(((((((((..((.((((((..&))))))))..))..)))))))...

>mir-791-5pU1
ACCUUAUCCGUUGUAGCCAAAGU&UUUGGCACUCCGCAGAUAAGGCAA
x(((((((((..((.((((((..&))))))))..))..)))))))x..

>mir-791-5pU2
ACCUUAUCCGUUGUAGCCAAAGU&UUUGGCACUCCGCAGAUAAGGCAA
xx((((((((..((.((((((..&))))))))..))..))))))xx..

>mir-791-5pU3
ACCUUAUCCGUUGUAGCCAAAGU&UUUGGCACUCCGCAGAUAAGGCAA
xxx(((((((..((.((((((..&))))))))..))..)))))xxx..

>mir-791-5pU4
ACCUUAUCCGUUGUAGCCAAAGU&UUUGGCACUCCGCAGAUAAGGCAA
xxxx((((((..((.((((((..&))))))))..))..))))xxxx..

>mir-791-3pU1
ACCUUAUCCGUUGUAGCCAAAGU&UUUGGCACUCCGCAGAUAAGGCAA
.(((((((((..((.(((((x..&x)))))))..))..)))))))...

>mir-791-3pU2
ACCUUAUCCGUUGUAGCCAAAGU&UUUGGCACUCCGCAGAUAAGGCAA
.(((((((((..((.((((xx..&xx))))))..))..)))))))...

>mir-791-3pU3
ACCUUAUCCGUUGUAGCCAAAGU&UUUGGCACUCCGCAGAUAAGGCAA
.(((((((((..((.(((xxx..&xxx)))))..))..)))))))...

>mir-791-3pU4
ACCUUAUCCGUUGUAGCCAAAGU&UUUGGCACUCCGCAGAUAAGGCAA
.(((((((((..((.((xxxx..&xxxx))))..))..)))))))...

>mir-792
UGAGAGUUCAAAAGAUUUAGCAAUU&UUGAAAUCUCUUCAACUUUCAGA
((((((((.((.((((((.......&...)))))).)).)))))))).. 

>mir-792-5pU1
UGAGAGUUCAAAAGAUUUAGCAAUU&UUGAAAUCUCUUCAACUUUCAGA
x(((((((.((.((((((.......&...)))))).)).)))))))x.. 

>mir-792-5pU2
UGAGAGUUCAAAAGAUUUAGCAAUU&UUGAAAUCUCUUCAACUUUCAGA
xx((((((.((.((((((.......&...)))))).)).))))))xx.. 

>mir-792-5pU3
UGAGAGUUCAAAAGAUUUAGCAAUU&UUGAAAUCUCUUCAACUUUCAGA
xxx(((((.((.((((((.......&...)))))).)).)))))xxx.. 

>mir-792-5pU4
UGAGAGUUCAAAAGAUUUAGCAAUU&UUGAAAUCUCUUCAACUUUCAGA
xxxx((((.((.((((((.......&...)))))).)).))))xxxx.. 

>mir-792-3pU1
UGAGAGUUCAAAAGAUUUAGCAAUU&UUGAAAUCUCUUCAACUUUCAGA
((((((((.((.((((((..x....&x..)))))).)).)))))))).. 

>mir-792-3pU2
UGAGAGUUCAAAAGAUUUAGCAAUU&UUGAAAUCUCUUCAACUUUCAGA
((((((((.((.((((((.xx....&xx.)))))).)).)))))))).. 

>mir-792-3pU3
UGAGAGUUCAAAAGAUUUAGCAAUU&UUGAAAUCUCUUCAACUUUCAGA
((((((((.((.((((((xxx....&xxx)))))).)).)))))))).. 

>mir-792-3pU4
UGAGAGUUCAAAAGAUUUAGCAAUU&UUGAAAUCUCUUCAACUUUCAGA
((((((((.((.(((((xxxx....&xxxx))))).)).)))))))).. 

>mir-794
UGAGGUAAUCAUCGUUGUCACU&UGAAAACGUUGUCUAUCUCGAA
(((((((..((.((((.(((..&))).)))).))..)))))))..

>mir-794-5pU1
UGAGGUAAUCAUCGUUGUCACU&UGAAAACGUUGUCUAUCUCGAA
x((((((..((.((((.(((..&))).)))).))..))))))x..

>mir-794-5pU2
UGAGGUAAUCAUCGUUGUCACU&UGAAAACGUUGUCUAUCUCGAA
xx(((((..((.((((.(((..&))).)))).))..)))))xx..

>mir-794-5pU3
UGAGGUAAUCAUCGUUGUCACU&UGAAAACGUUGUCUAUCUCGAA
xxx((((..((.((((.(((..&))).)))).))..))))xxx..

>mir-794-5pU4
UGAGGUAAUCAUCGUUGUCACU&UGAAAACGUUGUCUAUCUCGAA
xxxx(((..((.((((.(((..&))).)))).))..)))xxxx..

>mir-794-3pU1
UGAGGUAAUCAUCGUUGUCACU&UGAAAACGUUGUCUAUCUCGAA
(((((((..((.((((.((x..&x)).)))).))..)))))))..

>mir-794-3pU2
UGAGGUAAUCAUCGUUGUCACU&UGAAAACGUUGUCUAUCUCGAA
(((((((..((.((((.(xx..&xx).)))).))..)))))))..

>mir-794-3pU3
UGAGGUAAUCAUCGUUGUCACU&UGAAAACGUUGUCUAUCUCGAA
(((((((..((.((((.xxx..&xxx.)))).))..)))))))..

>mir-794-3pU4
UGAGGUAAUCAUCGUUGUCACU&UGAAAACGUUGUCUAUCUCGAA
(((((((..((.((((xxxx..&xxxx)))).))..)))))))..

>mir-795
UGAGGUAGAUUGAUCAGCGAGCUU&AAUCGUGAUCAGUAUACUUCGUC
.((((((.((((((((.(((....&..))))))))))).))))))... 

>mir-795-5pU1
UGAGGUAGAUUGAUCAGCGAGCUU&AAUCGUGAUCAGUAUACUUCGUC
x((((((.((((((((.(((....&..))))))))))).))))))x.. 

>mir-795-5pU2
UGAGGUAGAUUGAUCAGCGAGCUU&AAUCGUGAUCAGUAUACUUCGUC
xx(((((.((((((((.(((....&..))))))))))).)))))xx.. 

>mir-795-5pU3
UGAGGUAGAUUGAUCAGCGAGCUU&AAUCGUGAUCAGUAUACUUCGUC
xxx((((.((((((((.(((....&..))))))))))).))))xxx.. 

>mir-795-5pU4
UGAGGUAGAUUGAUCAGCGAGCUU&AAUCGUGAUCAGUAUACUUCGUC
xxxx(((.((((((((.(((....&..))))))))))).)))xxxx.. 

>mir-795-3pU1
UGAGGUAGAUUGAUCAGCGAGCUU&AAUCGUGAUCAGUAUACUUCGUC
.((((((.((((((((.(((.x..&x.))))))))))).))))))... 

>mir-795-3pU2
UGAGGUAGAUUGAUCAGCGAGCUU&AAUCGUGAUCAGUAUACUUCGUC
.((((((.((((((((.(((xx..&xx))))))))))).))))))... 

>mir-795-3pU3
UGAGGUAGAUUGAUCAGCGAGCUU&AAUCGUGAUCAGUAUACUUCGUC
.((((((.((((((((.((xxx..&xxx)))))))))).))))))... 

>mir-795-3pU4
UGAGGUAGAUUGAUCAGCGAGCUU&AAUCGUGAUCAGUAUACUUCGUC
.((((((.((((((((.(xxxx..&xxxx))))))))).))))))... 

>mir-797
UAUCACAGCAAUCACAAUGAGAAGA&UUUUCAUUGGUUUCUGUGAAAU
..((((((.((.(.(((((((((..&)))))))))).))))))))... 

>mir-797-5pU1
UAUCACAGCAAUCACAAUGAGAAGA&UUUUCAUUGGUUUCUGUGAAAU
x.((((((.((.(.(((((((((..&)))))))))).)))))))).x. 

>mir-797-5pU2
UAUCACAGCAAUCACAAUGAGAAGA&UUUUCAUUGGUUUCUGUGAAAU
xx((((((.((.(.(((((((((..&)))))))))).))))))))xx. 

>mir-797-5pU3
UAUCACAGCAAUCACAAUGAGAAGA&UUUUCAUUGGUUUCUGUGAAAU
xxx(((((.((.(.(((((((((..&)))))))))).)))))))xxx. 

>mir-797-5pU4
UAUCACAGCAAUCACAAUGAGAAGA&UUUUCAUUGGUUUCUGUGAAAU
xxxx((((.((.(.(((((((((..&)))))))))).))))))xxxx. 

>mir-797-3pU1
UAUCACAGCAAUCACAAUGAGAAGA&UUUUCAUUGGUUUCUGUGAAAU
..((((((.((.(.((((((((x..&x))))))))).))))))))... 

>mir-797-3pU2
UAUCACAGCAAUCACAAUGAGAAGA&UUUUCAUUGGUUUCUGUGAAAU
..((((((.((.(.(((((((xx..&xx)))))))).))))))))... 

>mir-797-3pU3
UAUCACAGCAAUCACAAUGAGAAGA&UUUUCAUUGGUUUCUGUGAAAU
..((((((.((.(.((((((xxx..&xxx))))))).))))))))... 

>mir-797-3pU4
UAUCACAGCAAUCACAAUGAGAAGA&UUUUCAUUGGUUUCUGUGAAAU
..((((((.((.(.(((((xxxx..&xxxx)))))).))))))))... 

>mir-800
UGACAAUUUCCGAGUUAGGCCA&GCCAAACUCGGAAAUUGUCUGC
.(((((((((((((((.(((..&))).)))))))))))))))... 

>mir-800-5pU1
UGACAAUUUCCGAGUUAGGCCA&GCCAAACUCGGAAAUUGUCUGC
x(((((((((((((((.(((..&))).)))))))))))))))x.. 

>mir-800-5pU2
UGACAAUUUCCGAGUUAGGCCA&GCCAAACUCGGAAAUUGUCUGC
xx((((((((((((((.(((..&))).))))))))))))))xx.. 

>mir-800-5pU3
UGACAAUUUCCGAGUUAGGCCA&GCCAAACUCGGAAAUUGUCUGC
xxx(((((((((((((.(((..&))).)))))))))))))xxx.. 

>mir-800-5pU4
UGACAAUUUCCGAGUUAGGCCA&GCCAAACUCGGAAAUUGUCUGC
xxxx((((((((((((.(((..&))).))))))))))))xxxx.. 

>mir-800-3pU1
UGACAAUUUCCGAGUUAGGCCA&GCCAAACUCGGAAAUUGUCUGC
.(((((((((((((((.((x..&x)).)))))))))))))))... 

>mir-800-3pU2
UGACAAUUUCCGAGUUAGGCCA&GCCAAACUCGGAAAUUGUCUGC
.(((((((((((((((.(xx..&xx).)))))))))))))))... 

>mir-800-3pU3
UGACAAUUUCCGAGUUAGGCCA&GCCAAACUCGGAAAUUGUCUGC
.(((((((((((((((.xxx..&xxx.)))))))))))))))... 

>mir-800-3pU4
UGACAAUUUCCGAGUUAGGCCA&GCCAAACUCGGAAAUUGUCUGC
.(((((((((((((((xxxx..&xxxx)))))))))))))))... 

>mir-1019
GUGAGCAUUGUUCGAGUUUCAUUUU&CUGUAAUUCCACAUUGCUUUCCAG
(.(((((.(((..(((((.((....&.)).))))).))).))))).)... 

>mir-1019-5pU1
GUGAGCAUUGUUCGAGUUUCAUUUU&CUGUAAUUCCACAUUGCUUUCCAG
x.(((((.(((..(((((.((....&.)).))))).))).))))).x... 

>mir-1019-5pU2
GUGAGCAUUGUUCGAGUUUCAUUUU&CUGUAAUUCCACAUUGCUUUCCAG
xx(((((.(((..(((((.((....&.)).))))).))).)))))xx... 

>mir-1019-5pU3
GUGAGCAUUGUUCGAGUUUCAUUUU&CUGUAAUUCCACAUUGCUUUCCAG
xxx((((.(((..(((((.((....&.)).))))).))).))))xxx... 

>mir-1019-5pU4
GUGAGCAUUGUUCGAGUUUCAUUUU&CUGUAAUUCCACAUUGCUUUCCAG
xxxx(((.(((..(((((.((....&.)).))))).))).)))xxxx... 

>mir-1019-3pU1
GUGAGCAUUGUUCGAGUUUCAUUUU&CUGUAAUUCCACAUUGCUUUCCAG
(.(((((.(((..(((((.((x...&x)).))))).))).))))).)... 

>mir-1019-3pU2
GUGAGCAUUGUUCGAGUUUCAUUUU&CUGUAAUUCCACAUUGCUUUCCAG
(.(((((.(((..(((((.(xx...&xx).))))).))).))))).)... 

>mir-1019-3pU3
GUGAGCAUUGUUCGAGUUUCAUUUU&CUGUAAUUCCACAUUGCUUUCCAG
(.(((((.(((..(((((.xxx...&xxx.))))).))).))))).)... 

>mir-1019-3pU4
GUGAGCAUUGUUCGAGUUUCAUUUU&CUGUAAUUCCACAUUGCUUUCCAG
(.(((((.(((..(((((xxxx...&xxxx))))).))).))))).)... 

>mir-1020
GUAAGUGUUACAGAAUAAUCUU&AUUAUUCUGUGACACUUUCAG
(.(((((((((((((((((...&))))))))))))))))).)..

>mir-1020-5pU1
GUAAGUGUUACAGAAUAAUCUU&AUUAUUCUGUGACACUUUCAG
x.(((((((((((((((((...&))))))))))))))))).x..

>mir-1020-5pU2
GUAAGUGUUACAGAAUAAUCUU&AUUAUUCUGUGACACUUUCAG
xx(((((((((((((((((...&)))))))))))))))))xx..

>mir-1020-5pU3
GUAAGUGUUACAGAAUAAUCUU&AUUAUUCUGUGACACUUUCAG
xxx((((((((((((((((...&))))))))))))))))xxx..

>mir-1020-5pU4
GUAAGUGUUACAGAAUAAUCUU&AUUAUUCUGUGACACUUUCAG
xxxx(((((((((((((((...&)))))))))))))))xxxx..

>mir-1020-3pU1
GUAAGUGUUACAGAAUAAUCUU&AUUAUUCUGUGACACUUUCAG
(.((((((((((((((((x...&x)))))))))))))))).)..

>mir-1020-3pU2
GUAAGUGUUACAGAAUAAUCUU&AUUAUUCUGUGACACUUUCAG
(.(((((((((((((((xx...&xx))))))))))))))).)..

>mir-1020-3pU3
GUAAGUGUUACAGAAUAAUCUU&AUUAUUCUGUGACACUUUCAG
(.((((((((((((((xxx...&xxx)))))))))))))).)..

>mir-1020-3pU4
GUAAGUGUUACAGAAUAAUCUU&AUUAUUCUGUGACACUUUCAG
(.(((((((((((((xxxx...&xxxx))))))))))))).)..

>mir-1022
AAGAUCAUUGUUAGGACGCCAUC&AUGAUAGUCCAAUGAUGAUCCAGC
..((((((((((.((((..(((.&)))...)))))))))))))).... 

>mir-1022-5pU1
AAGAUCAUUGUUAGGACGCCAUC&AUGAUAGUCCAAUGAUGAUCCAGC
x.((((((((((.((((..(((.&)))...)))))))))))))).x.. 

>mir-1022-5pU2
AAGAUCAUUGUUAGGACGCCAUC&AUGAUAGUCCAAUGAUGAUCCAGC
xx((((((((((.((((..(((.&)))...))))))))))))))xx.. 

>mir-1022-5pU3
AAGAUCAUUGUUAGGACGCCAUC&AUGAUAGUCCAAUGAUGAUCCAGC
xxx(((((((((.((((..(((.&)))...)))))))))))))xxx.. 

>mir-1022-5pU4
AAGAUCAUUGUUAGGACGCCAUC&AUGAUAGUCCAAUGAUGAUCCAGC
xxxx((((((((.((((..(((.&)))...))))))))))))xxxx.. 

>mir-1022-3pU1
AAGAUCAUUGUUAGGACGCCAUC&AUGAUAGUCCAAUGAUGAUCCAGC
..((((((((((.((((..((x.&x))...)))))))))))))).... 

>mir-1022-3pU2
AAGAUCAUUGUUAGGACGCCAUC&AUGAUAGUCCAAUGAUGAUCCAGC
..((((((((((.((((..(xx.&xx)...)))))))))))))).... 

>mir-1022-3pU3
AAGAUCAUUGUUAGGACGCCAUC&AUGAUAGUCCAAUGAUGAUCCAGC
..((((((((((.((((..xxx.&xxx...)))))))))))))).... 

>mir-1022-3pU4
AAGAUCAUUGUUAGGACGCCAUC&AUGAUAGUCCAAUGAUGAUCCAGC
..((((((((((.((((.xxxx.&xxxx..)))))))))))))).... 

>mir-1819
AAUCAUGCUCAAAACAUUCGACA&UGGAAUGAUUGAGCUUGAUGGA
.((((.((((((..(((((....&..))))).)))))).))))... 

>mir-1819-5pU1
AAUCAUGCUCAAAACAUUCGACA&UGGAAUGAUUGAGCUUGAUGGA
x((((.((((((..(((((....&..))))).)))))).))))x.. 

>mir-1819-5pU2
AAUCAUGCUCAAAACAUUCGACA&UGGAAUGAUUGAGCUUGAUGGA
xx(((.((((((..(((((....&..))))).)))))).)))xx.. 

>mir-1819-5pU3
AAUCAUGCUCAAAACAUUCGACA&UGGAAUGAUUGAGCUUGAUGGA
xxx((.((((((..(((((....&..))))).)))))).))xxx.. 

>mir-1819-5pU4
AAUCAUGCUCAAAACAUUCGACA&UGGAAUGAUUGAGCUUGAUGGA
xxxx(.((((((..(((((....&..))))).)))))).)xxxx.. 

>mir-1819-3pU1
AAUCAUGCUCAAAACAUUCGACA&UGGAAUGAUUGAGCUUGAUGGA
.((((.((((((..(((((.x..&x.))))).)))))).))))... 

>mir-1819-3pU2
AAUCAUGCUCAAAACAUUCGACA&UGGAAUGAUUGAGCUUGAUGGA
.((((.((((((..(((((xx..&xx))))).)))))).))))... 

>mir-1819-3pU3
AAUCAUGCUCAAAACAUUCGACA&UGGAAUGAUUGAGCUUGAUGGA
.((((.((((((..((((xxx..&xxx)))).)))))).))))... 

>mir-1819-3pU4
AAUCAUGCUCAAAACAUUCGACA&UGGAAUGAUUGAGCUUGAUGGA
.((((.((((((..(((xxxx..&xxxx))).)))))).))))... 

>mir-1820
UUUUGAUUGUUUUUCGAUGAUGUUCG&AACCAUUGUAAACAAUCAAAGA
((((((((((((..(((((.......&...))))).)))))))))))).

>mir-1820-5pU1
UUUUGAUUGUUUUUCGAUGAUGUUCG&AACCAUUGUAAACAAUCAAAGA
x(((((((((((..(((((.......&...))))).)))))))))))x.

>mir-1820-5pU2
UUUUGAUUGUUUUUCGAUGAUGUUCG&AACCAUUGUAAACAAUCAAAGA
xx((((((((((..(((((.......&...))))).))))))))))xx.

>mir-1820-5pU3
UUUUGAUUGUUUUUCGAUGAUGUUCG&AACCAUUGUAAACAAUCAAAGA
xxx(((((((((..(((((.......&...))))).)))))))))xxx.

>mir-1820-5pU4
UUUUGAUUGUUUUUCGAUGAUGUUCG&AACCAUUGUAAACAAUCAAAGA
xxxx((((((((..(((((.......&...))))).))))))))xxxx.

>mir-1820-3pU1
UUUUGAUUGUUUUUCGAUGAUGUUCG&AACCAUUGUAAACAAUCAAAGA
((((((((((((..(((((..x....&x..))))).)))))))))))).

>mir-1820-3pU2
UUUUGAUUGUUUUUCGAUGAUGUUCG&AACCAUUGUAAACAAUCAAAGA
((((((((((((..(((((.xx....&xx.))))).)))))))))))).

>mir-1820-3pU3
UUUUGAUUGUUUUUCGAUGAUGUUCG&AACCAUUGUAAACAAUCAAAGA
((((((((((((..(((((xxx....&xxx))))).)))))))))))).

>mir-1820-3pU4
UUUUGAUUGUUUUUCGAUGAUGUUCG&AACCAUUGUAAACAAUCAAAGA
((((((((((((..((((xxxx....&xxxx)))).)))))))))))).

>mir-1821
UGCCCAACUUGCAGACUUUUCAAU&UGAGGUCUUAUAGUUAGGUAGA
((((.((((...(((((((.....&.)))))))...)))).)))).. 

>mir-1821-5pU1
UGCCCAACUUGCAGACUUUUCAAU&UGAGGUCUUAUAGUUAGGUAGA
x(((.((((...(((((((.....&.)))))))...)))).)))x.. 

>mir-1821-5pU2
UGCCCAACUUGCAGACUUUUCAAU&UGAGGUCUUAUAGUUAGGUAGA
xx((.((((...(((((((.....&.)))))))...)))).))xx.. 

>mir-1821-5pU3
UGCCCAACUUGCAGACUUUUCAAU&UGAGGUCUUAUAGUUAGGUAGA
xxx(.((((...(((((((.....&.)))))))...)))).)xxx.. 

>mir-1821-5pU4
UGCCCAACUUGCAGACUUUUCAAU&UGAGGUCUUAUAGUUAGGUAGA
xxxx.((((...(((((((.....&.)))))))...)))).xxxx.. 

>mir-1821-3pU1
UGCCCAACUUGCAGACUUUUCAAU&UGAGGUCUUAUAGUUAGGUAGA
((((.((((...(((((((x....&x)))))))...)))).)))).. 

>mir-1821-3pU2
UGCCCAACUUGCAGACUUUUCAAU&UGAGGUCUUAUAGUUAGGUAGA
((((.((((...((((((xx....&xx))))))...)))).)))).. 

>mir-1821-3pU3
UGCCCAACUUGCAGACUUUUCAAU&UGAGGUCUUAUAGUUAGGUAGA
((((.((((...(((((xxx....&xxx)))))...)))).)))).. 

>mir-1821-3pU4
UGCCCAACUUGCAGACUUUUCAAU&UGAGGUCUUAUAGUUAGGUAGA
((((.((((...((((xxxx....&xxxx))))...)))).)))).. 

>mir-1822
AGUUUCUCUGGGAAAGCUAUCGGC&GAGCUGCCCUCAGAAAAACUCU
(((((.((((((..((((......&.))))..)).)))).)))))..

>mir-1822-5pU1
AGUUUCUCUGGGAAAGCUAUCGGC&GAGCUGCCCUCAGAAAAACUCU
x((((.((((((..((((......&.))))..)).)))).))))x..

>mir-1822-5pU2
AGUUUCUCUGGGAAAGCUAUCGGC&GAGCUGCCCUCAGAAAAACUCU
xx(((.((((((..((((......&.))))..)).)))).)))xx..

>mir-1822-5pU3
AGUUUCUCUGGGAAAGCUAUCGGC&GAGCUGCCCUCAGAAAAACUCU
xxx((.((((((..((((......&.))))..)).)))).))xxx..

>mir-1822-5pU4
AGUUUCUCUGGGAAAGCUAUCGGC&GAGCUGCCCUCAGAAAAACUCU
xxxx(.((((((..((((......&.))))..)).)))).)xxxx..

>mir-1822-3pU1
AGUUUCUCUGGGAAAGCUAUCGGC&GAGCUGCCCUCAGAAAAACUCU
(((((.((((((..((((x.....&x))))..)).)))).)))))..

>mir-1822-3pU2
AGUUUCUCUGGGAAAGCUAUCGGC&GAGCUGCCCUCAGAAAAACUCU
(((((.((((((..(((xx.....&xx)))..)).)))).)))))..

>mir-1822-3pU3
AGUUUCUCUGGGAAAGCUAUCGGC&GAGCUGCCCUCAGAAAAACUCU
(((((.((((((..((xxx.....&xxx))..)).)))).)))))..

>mir-1822-3pU4
AGUUUCUCUGGGAAAGCUAUCGGC&GAGCUGCCCUCAGAAAAACUCU
(((((.((((((..(xxxx.....&xxxx)..)).)))).)))))..

>mir-1823
ACCCCUAACCCUAUGCAGUAUUU&UACUGGAAGUGUUUAGGAGUAA
((.(((((.(((.(.(((((...&))))).))).).))))).)).. 

>mir-1823-5pU1
ACCCCUAACCCUAUGCAGUAUUU&UACUGGAAGUGUUUAGGAGUAA
x(.(((((.(((.(.(((((...&))))).))).).))))).)x.. 

>mir-1823-5pU2
ACCCCUAACCCUAUGCAGUAUUU&UACUGGAAGUGUUUAGGAGUAA
xx.(((((.(((.(.(((((...&))))).))).).))))).xx.. 

>mir-1823-5pU3
ACCCCUAACCCUAUGCAGUAUUU&UACUGGAAGUGUUUAGGAGUAA
xxx(((((.(((.(.(((((...&))))).))).).)))))xxx.. 

>mir-1823-5pU4
ACCCCUAACCCUAUGCAGUAUUU&UACUGGAAGUGUUUAGGAGUAA
xxxx((((.(((.(.(((((...&))))).))).).))))xxxx.. 

>mir-1823-3pU1
ACCCCUAACCCUAUGCAGUAUUU&UACUGGAAGUGUUUAGGAGUAA
((.(((((.(((.(.((((x...&x)))).))).).))))).)).. 

>mir-1823-3pU2
ACCCCUAACCCUAUGCAGUAUUU&UACUGGAAGUGUUUAGGAGUAA
((.(((((.(((.(.(((xx...&xx))).))).).))))).)).. 

>mir-1823-3pU3
ACCCCUAACCCUAUGCAGUAUUU&UACUGGAAGUGUUUAGGAGUAA
((.(((((.(((.(.((xxx...&xxx)).))).).))))).)).. 

>mir-1823-3pU4
ACCCCUAACCCUAUGCAGUAUUU&UACUGGAAGUGUUUAGGAGUAA
((.(((((.(((.(.(xxxx...&xxxx).))).).))))).)).. 

>mir-1824
UGGCAGUGUUUCUCCCCCAACUU&GUUGGCCGUGGUGAACACUUCCGCC
.((.(((((((..((((((((..&)))))..).)).))))))).))...

>mir-1824-5pU1
UGGCAGUGUUUCUCCCCCAACUU&GUUGGCCGUGGUGAACACUUCCGCC
x((.(((((((..((((((((..&)))))..).)).))))))).))x..

>mir-1824-5pU2
UGGCAGUGUUUCUCCCCCAACUU&GUUGGCCGUGGUGAACACUUCCGCC
xx(.(((((((..((((((((..&)))))..).)).))))))).)xx..

>mir-1824-5pU3
UGGCAGUGUUUCUCCCCCAACUU&GUUGGCCGUGGUGAACACUUCCGCC
xxx.(((((((..((((((((..&)))))..).)).))))))).xxx..

>mir-1824-5pU4
UGGCAGUGUUUCUCCCCCAACUU&GUUGGCCGUGGUGAACACUUCCGCC
xxxx(((((((..((((((((..&)))))..).)).)))))))xxxx..

>mir-1824-3pU1
UGGCAGUGUUUCUCCCCCAACUU&GUUGGCCGUGGUGAACACUUCCGCC
.((.(((((((..(((((((x..&x))))..).)).))))))).))...

>mir-1824-3pU2
UGGCAGUGUUUCUCCCCCAACUU&GUUGGCCGUGGUGAACACUUCCGCC
.((.(((((((..((((((xx..&xx)))..).)).))))))).))...

>mir-1824-3pU3
UGGCAGUGUUUCUCCCCCAACUU&GUUGGCCGUGGUGAACACUUCCGCC
.((.(((((((..(((((xxx..&xxx))..).)).))))))).))...

>mir-1824-3pU4
UGGCAGUGUUUCUCCCCCAACUU&GUUGGCCGUGGUGAACACUUCCGCC
.((.(((((((..((((xxxx..&xxxx)..).)).))))))).))...

>mir-1829a
AAGGGGACUUCUAAUUGUUUGUA&CAACCAUUGGAAUUUCUCUAUU
.((((((.(((((((.(((....&.))).))))))).))))))... 

>mir-1829a-5pU1
AAGGGGACUUCUAAUUGUUUGUA&CAACCAUUGGAAUUUCUCUAUU
x((((((.(((((((.(((....&.))).))))))).))))))x.. 

>mir-1829a-5pU2
AAGGGGACUUCUAAUUGUUUGUA&CAACCAUUGGAAUUUCUCUAUU
xx(((((.(((((((.(((....&.))).))))))).)))))xx.. 

>mir-1829a-5pU3
AAGGGGACUUCUAAUUGUUUGUA&CAACCAUUGGAAUUUCUCUAUU
xxx((((.(((((((.(((....&.))).))))))).))))xxx.. 

>mir-1829a-5pU4
AAGGGGACUUCUAAUUGUUUGUA&CAACCAUUGGAAUUUCUCUAUU
xxxx(((.(((((((.(((....&.))).))))))).)))xxxx.. 

>mir-1829a-3pU1
AAGGGGACUUCUAAUUGUUUGUA&CAACCAUUGGAAUUUCUCUAUU
.((((((.(((((((.(((x...&x))).))))))).))))))... 

>mir-1829a-3pU2
AAGGGGACUUCUAAUUGUUUGUA&CAACCAUUGGAAUUUCUCUAUU
.((((((.(((((((.((xx...&xx)).))))))).))))))... 

>mir-1829a-3pU3
AAGGGGACUUCUAAUUGUUUGUA&CAACCAUUGGAAUUUCUCUAUU
.((((((.(((((((.(xxx...&xxx).))))))).))))))... 

>mir-1829a-3pU4
AAGGGGACUUCUAAUUGUUUGUA&CAACCAUUGGAAUUUCUCUAUU
.((((((.(((((((.xxxx...&xxxx.))))))).))))))... 

>mir-1829b
AAGCGAUCUUCUAGAUGGUUGUA&CAACCACUGGAAUUUCUCUAUU
.((.((..((((((.((((((..&))))))))))))..)).))...

>mir-1829b-5pU1
AAGCGAUCUUCUAGAUGGUUGUA&CAACCACUGGAAUUUCUCUAUU
x((.((..((((((.((((((..&))))))))))))..)).))x..

>mir-1829b-5pU2
AAGCGAUCUUCUAGAUGGUUGUA&CAACCACUGGAAUUUCUCUAUU
xx(.((..((((((.((((((..&))))))))))))..)).)xx..

>mir-1829b-5pU3
AAGCGAUCUUCUAGAUGGUUGUA&CAACCACUGGAAUUUCUCUAUU
xxx.((..((((((.((((((..&))))))))))))..)).xxx..

>mir-1829b-5pU4
AAGCGAUCUUCUAGAUGGUUGUA&CAACCACUGGAAUUUCUCUAUU
xxxx((..((((((.((((((..&))))))))))))..))xxxx..

>mir-1829b-3pU1
AAGCGAUCUUCUAGAUGGUUGUA&CAACCACUGGAAUUUCUCUAUU
.((.((..((((((.(((((x..&x)))))))))))..)).))...

>mir-1829b-3pU2
AAGCGAUCUUCUAGAUGGUUGUA&CAACCACUGGAAUUUCUCUAUU
.((.((..((((((.((((xx..&xx))))))))))..)).))...

>mir-1829b-3pU3
AAGCGAUCUUCUAGAUGGUUGUA&CAACCACUGGAAUUUCUCUAUU
.((.((..((((((.(((xxx..&xxx)))))))))..)).))...

>mir-1829b-3pU4
AAGCGAUCUUCUAGAUGGUUGUA&CAACCACUGGAAUUUCUCUAUU
.((.((..((((((.((xxxx..&xxxx))))))))..)).))...

>mir-1829c
AAGCGAAAUUCAAGAUGGUUGUA&CAACCACUGGAAUUUCUCUAUU
.((.(((((((.((.((((((..&)))))))).))))))).))... 

>mir-1829c-5pU1
AAGCGAAAUUCAAGAUGGUUGUA&CAACCACUGGAAUUUCUCUAUU
x((.(((((((.((.((((((..&)))))))).))))))).))x.. 

>mir-1829c-5pU2
AAGCGAAAUUCAAGAUGGUUGUA&CAACCACUGGAAUUUCUCUAUU
xx(.(((((((.((.((((((..&)))))))).))))))).)xx.. 

>mir-1829c-5pU3
AAGCGAAAUUCAAGAUGGUUGUA&CAACCACUGGAAUUUCUCUAUU
xxx.(((((((.((.((((((..&)))))))).))))))).xxx.. 

>mir-1829c-5pU4
AAGCGAAAUUCAAGAUGGUUGUA&CAACCACUGGAAUUUCUCUAUU
xxxx(((((((.((.((((((..&)))))))).)))))))xxxx.. 

>mir-1829c-3pU1
AAGCGAAAUUCAAGAUGGUUGUA&CAACCACUGGAAUUUCUCUAUU
.((.(((((((.((.(((((x..&x))))))).))))))).))... 

>mir-1829c-3pU2
AAGCGAAAUUCAAGAUGGUUGUA&CAACCACUGGAAUUUCUCUAUU
.((.(((((((.((.((((xx..&xx)))))).))))))).))... 

>mir-1829c-3pU3
AAGCGAAAUUCAAGAUGGUUGUA&CAACCACUGGAAUUUCUCUAUU
.((.(((((((.((.(((xxx..&xxx))))).))))))).))... 

>mir-1829c-3pU4
AAGCGAAAUUCAAGAUGGUUGUA&CAACCACUGGAAUUUCUCUAUU
.((.(((((((.((.((xxxx..&xxxx)))).))))))).))... 

>mir-1830
CGAGGUUUCACGUUUUCUAGGCC&CCUAGGAAAUGAGAAAACUCGGC
((((..(((.(((((((((((..&))))))))))).)))..)))).. 

>mir-1830-5pU1
CGAGGUUUCACGUUUUCUAGGCC&CCUAGGAAAUGAGAAAACUCGGC
x(((..(((.(((((((((((..&))))))))))).)))..)))x..

>mir-1830-5pU2
CGAGGUUUCACGUUUUCUAGGCC&CCUAGGAAAUGAGAAAACUCGGC
xx((..(((.(((((((((((..&))))))))))).)))..))xx..

>mir-1830-5pU3
CGAGGUUUCACGUUUUCUAGGCC&CCUAGGAAAUGAGAAAACUCGGC
xxx(..(((.(((((((((((..&))))))))))).)))..)xxx..

>mir-1830-5pU4
CGAGGUUUCACGUUUUCUAGGCC&CCUAGGAAAUGAGAAAACUCGGC
xxxx..(((.(((((((((((..&))))))))))).)))..xxxx..

>mir-1830-3pU1
CGAGGUUUCACGUUUUCUAGGCC&CCUAGGAAAUGAGAAAACUCGGC
((((..(((.((((((((((x..&x)))))))))).)))..))))..

>mir-1830-3pU2
CGAGGUUUCACGUUUUCUAGGCC&CCUAGGAAAUGAGAAAACUCGGC
((((..(((.(((((((((xx..&xx))))))))).)))..))))..

>mir-1830-3pU3
CGAGGUUUCACGUUUUCUAGGCC&CCUAGGAAAUGAGAAAACUCGGC
((((..(((.((((((((xxx..&xxx)))))))).)))..))))..

>mir-1830-3pU4
CGAGGUUUCACGUUUUCUAGGCC&CCUAGGAAAUGAGAAAACUCGGC
((((..(((.(((((((xxxx..&xxxx))))))).)))..))))..

>mir-1832a
CAGCGAUUCGAACUCCGCCCACU&UGGGCGGAGCGAAUCGAUGAU
((.(((((((..(((((((((..&)))))))))))))))).)).. 

>mir-1832a-5pU1
CAGCGAUUCGAACUCCGCCCACU&UGGGCGGAGCGAAUCGAUGAU
x(.(((((((..(((((((((..&)))))))))))))))).)x.. 

>mir-1832a-5pU2
CAGCGAUUCGAACUCCGCCCACU&UGGGCGGAGCGAAUCGAUGAU
xx.(((((((..(((((((((..&)))))))))))))))).xx.. 

>mir-1832a-5pU3
CAGCGAUUCGAACUCCGCCCACU&UGGGCGGAGCGAAUCGAUGAU
xxx(((((((..(((((((((..&))))))))))))))))xxx.. 

>mir-1832a-5pU4
CAGCGAUUCGAACUCCGCCCACU&UGGGCGGAGCGAAUCGAUGAU
xxxx((((((..(((((((((..&)))))))))))))))xxxx.. 

>mir-1832a-3pU1
CAGCGAUUCGAACUCCGCCCACU&UGGGCGGAGCGAAUCGAUGAU
((.(((((((..((((((((x..&x))))))))))))))).)).. 

>mir-1832a-3pU2
CAGCGAUUCGAACUCCGCCCACU&UGGGCGGAGCGAAUCGAUGAU
((.(((((((..(((((((xx..&xx)))))))))))))).)).. 

>mir-1832a-3pU3
CAGCGAUUCGAACUCCGCCCACU&UGGGCGGAGCGAAUCGAUGAU
((.(((((((..((((((xxx..&xxx))))))))))))).)).. 

>mir-1832a-3pU4
CAGCGAUUCGAACUCCGCCCACU&UGGGCGGAGCGAAUCGAUGAU
((.(((((((..(((((xxxx..&xxxx)))))))))))).)).. 

>mir-1832b
CAGCGAAUCGCUCGGCCCACUUU&AGUGGGCAGAGCGAUUCGCUGAU
(((((((((((((.(((((((..&))))))).)))))))))))))..

>mir-1832b-5pU1
CAGCGAAUCGCUCGGCCCACUUU&AGUGGGCAGAGCGAUUCGCUGAU
x((((((((((((.(((((((..&))))))).))))))))))))x.. 

>mir-1832b-5pU2
CAGCGAAUCGCUCGGCCCACUUU&AGUGGGCAGAGCGAUUCGCUGAU
xx(((((((((((.(((((((..&))))))).)))))))))))xx.. 

>mir-1832b-5pU3
CAGCGAAUCGCUCGGCCCACUUU&AGUGGGCAGAGCGAUUCGCUGAU
xxx((((((((((.(((((((..&))))))).))))))))))xxx.. 

>mir-1832b-5pU4
CAGCGAAUCGCUCGGCCCACUUU&AGUGGGCAGAGCGAUUCGCUGAU
xxxx(((((((((.(((((((..&))))))).)))))))))xxxx.. 

>mir-1832b-3pU1
CAGCGAAUCGCUCGGCCCACUUU&AGUGGGCAGAGCGAUUCGCUGAU
(((((((((((((.((((((x..&x)))))).))))))))))))).. 

>mir-1832b-3pU2
CAGCGAAUCGCUCGGCCCACUUU&AGUGGGCAGAGCGAUUCGCUGAU
(((((((((((((.(((((xx..&xx))))).))))))))))))).. 

>mir-1832b-3pU3
CAGCGAAUCGCUCGGCCCACUUU&AGUGGGCAGAGCGAUUCGCUGAU
(((((((((((((.((((xxx..&xxx)))).))))))))))))).. 

>mir-1832b-3pU4
CAGCGAAUCGCUCGGCCCACUUU&AGUGGGCAGAGCGAUUCGCUGAU
(((((((((((((.(((xxxx..&xxxx))).))))))))))))).. 

>mir-2207
UGUGAAUUGAGACUGUGUAUAAG&AUGCACAGGCUCAAUGCACACA
((((.((((((.((((((((...&)))))))).)))))).)))).. 

>mir-2207-5pU1
UGUGAAUUGAGACUGUGUAUAAG&AUGCACAGGCUCAAUGCACACA
x(((.((((((.((((((((...&)))))))).)))))).)))x..

>mir-2207-5pU2
UGUGAAUUGAGACUGUGUAUAAG&AUGCACAGGCUCAAUGCACACA
xx((.((((((.((((((((...&)))))))).)))))).))xx..

>mir-2207-5pU3
UGUGAAUUGAGACUGUGUAUAAG&AUGCACAGGCUCAAUGCACACA
xxx(.((((((.((((((((...&)))))))).)))))).)xxx..

>mir-2207-5pU4
UGUGAAUUGAGACUGUGUAUAAG&AUGCACAGGCUCAAUGCACACA
xxxx.((((((.((((((((...&)))))))).)))))).xxxx..

>mir-2207-3pU1
UGUGAAUUGAGACUGUGUAUAAG&AUGCACAGGCUCAAUGCACACA
((((.((((((.(((((((x...&x))))))).)))))).))))..

>mir-2207-3pU2
UGUGAAUUGAGACUGUGUAUAAG&AUGCACAGGCUCAAUGCACACA
((((.((((((.((((((xx...&xx)))))).)))))).))))..

>mir-2207-3pU3
UGUGAAUUGAGACUGUGUAUAAG&AUGCACAGGCUCAAUGCACACA
((((.((((((.(((((xxx...&xxx))))).)))))).))))..

>mir-2207-3pU4
UGUGAAUUGAGACUGUGUAUAAG&AUGCACAGGCUCAAUGCACACA
((((.((((((.((((xxxx...&xxxx)))).)))))).))))..

>mir-2208a
AAGUGUACCCGAAUCUGAUAUCC&AUGCAGUUUCUGGUAUACUUCA
(((((((((.(((.(((......&...))).))).))))))))).. 

>mir-2208a-5pU1
AAGUGUACCCGAAUCUGAUAUCC&AUGCAGUUUCUGGUAUACUUCA
x((((((((.(((.(((......&...))).))).))))))))x.. 

>mir-2208a-5pU2
AAGUGUACCCGAAUCUGAUAUCC&AUGCAGUUUCUGGUAUACUUCA
xx(((((((.(((.(((......&...))).))).)))))))xx.. 

>mir-2208a-5pU3
AAGUGUACCCGAAUCUGAUAUCC&AUGCAGUUUCUGGUAUACUUCA
xxx((((((.(((.(((......&...))).))).))))))xxx.. 

>mir-2208a-5pU4
AAGUGUACCCGAAUCUGAUAUCC&AUGCAGUUUCUGGUAUACUUCA
xxxx(((((.(((.(((......&...))).))).)))))xxxx.. 

>mir-2208a-3pU1
AAGUGUACCCGAAUCUGAUAUCC&AUGCAGUUUCUGGUAUACUUCA
(((((((((.(((.(((..x...&x..))).))).))))))))).. 

>mir-2208a-3pU2
AAGUGUACCCGAAUCUGAUAUCC&AUGCAGUUUCUGGUAUACUUCA
(((((((((.(((.(((.xx...&xx.))).))).))))))))).. 

>mir-2208a-3pU3
AAGUGUACCCGAAUCUGAUAUCC&AUGCAGUUUCUGGUAUACUUCA
(((((((((.(((.(((xxx...&xxx))).))).))))))))).. 

>mir-2208a-3pU4
AAGUGUACCCGAAUCUGAUAUCC&AUGCAGUUUCUGGUAUACUUCA
(((((((((.(((.((xxxx...&xxxx)).))).))))))))).. 

>mir-2208b
AAGUGUACCCGGAUCUGAUAUCC&AUGCAGAUUUUGGUACACUUCA
(((((((((.(((((((......&...))))))).)))))))))..

>mir-2208b-5pU1
AAGUGUACCCGGAUCUGAUAUCC&AUGCAGAUUUUGGUACACUUCA
x((((((((.(((((((......&...))))))).))))))))x..

>mir-2208b-5pU2
AAGUGUACCCGGAUCUGAUAUCC&AUGCAGAUUUUGGUACACUUCA
xx(((((((.(((((((......&...))))))).)))))))xx..

>mir-2208b-5pU3
AAGUGUACCCGGAUCUGAUAUCC&AUGCAGAUUUUGGUACACUUCA
xxx((((((.(((((((......&...))))))).))))))xxx..

>mir-2208b-5pU4
AAGUGUACCCGGAUCUGAUAUCC&AUGCAGAUUUUGGUACACUUCA
xxxx(((((.(((((((......&...))))))).)))))xxxx..

>mir-2208b-3pU1
AAGUGUACCCGGAUCUGAUAUCC&AUGCAGAUUUUGGUACACUUCA
(((((((((.(((((((..x...&x..))))))).)))))))))..

>mir-2208b-3pU2
AAGUGUACCCGGAUCUGAUAUCC&AUGCAGAUUUUGGUACACUUCA
(((((((((.(((((((.xx...&xx.))))))).)))))))))..

>mir-2208b-3pU3
AAGUGUACCCGGAUCUGAUAUCC&AUGCAGAUUUUGGUACACUUCA
(((((((((.(((((((xxx...&xxx))))))).)))))))))..

>mir-2208b-3pU4
AAGUGUACCCGGAUCUGAUAUCC&AUGCAGAUUUUGGUACACUUCA
(((((((((.((((((xxxx...&xxxx)))))).)))))))))..

>mir-2209a
GAGUGUAACCACUCUUCUCCUUC&AGAGAUCAGCGGUUACACUACA
((((((((((.((..((((....&.))))..)).))))))))).). 

>mir-2209a-5pU1
GAGUGUAACCACUCUUCUCCUUC&AGAGAUCAGCGGUUACACUACA
x(((((((((.((..((((....&.))))..)).))))))))).x. 

>mir-2209a-5pU2
GAGUGUAACCACUCUUCUCCUUC&AGAGAUCAGCGGUUACACUACA
xx((((((((.((..((((....&.))))..)).))))))))xxx. 

>mir-2209a-5pU3
GAGUGUAACCACUCUUCUCCUUC&AGAGAUCAGCGGUUACACUACA
xxx(((((((.((..((((....&.))))..)).)))))))xxxx. 

>mir-2209a-5pU4
GAGUGUAACCACUCUUCUCCUUC&AGAGAUCAGCGGUUACACUACA
xxxx((((((.((..((((....&.))))..)).))))))xxxxx. 

>mir-2209a-3pU1
GAGUGUAACCACUCUUCUCCUUC&AGAGAUCAGCGGUUACACUACA
((((((((((.((..((((x...&x))))..)).))))))))).). 

>mir-2209a-3pU2
GAGUGUAACCACUCUUCUCCUUC&AGAGAUCAGCGGUUACACUACA
((((((((((.((..(((xx...&xx)))..)).))))))))).). 

>mir-2209a-3pU3
GAGUGUAACCACUCUUCUCCUUC&AGAGAUCAGCGGUUACACUACA
((((((((((.((..((xxx...&xxx))..)).))))))))).). 

>mir-2209a-3pU4
GAGUGUAACCACUCUUCUCCUUC&AGAGAUCAGCGGUUACACUACA
((((((((((.((..(xxxx...&xxxx)..)).))))))))).). 

>mir-2209b
AGUGUAACAACUCUUCUCCUUC&AGAGAUGAGCGGUUGUGCUUCA
((((((((..(((.((((....&.)))).)))..))))))))... 

>mir-2209b-5pU1
AGUGUAACAACUCUUCUCCUUC&AGAGAUGAGCGGUUGUGCUUCA
x(((((((..(((.((((....&.)))).)))..)))))))x...

>mir-2209b-5pU2
AGUGUAACAACUCUUCUCCUUC&AGAGAUGAGCGGUUGUGCUUCA
xx((((((..(((.((((....&.)))).)))..))))))xx...

>mir-2209b-5pU3
AGUGUAACAACUCUUCUCCUUC&AGAGAUGAGCGGUUGUGCUUCA
xxx(((((..(((.((((....&.)))).)))..)))))xxx...

>mir-2209b-5pU4
AGUGUAACAACUCUUCUCCUUC&AGAGAUGAGCGGUUGUGCUUCA
xxxx((((..(((.((((....&.)))).)))..))))xxxx...

>mir-2209b-3pU1
AGUGUAACAACUCUUCUCCUUC&AGAGAUGAGCGGUUGUGCUUCA
((((((((..(((.((((x...&x)))).)))..))))))))...

>mir-2209b-3pU2
AGUGUAACAACUCUUCUCCUUC&AGAGAUGAGCGGUUGUGCUUCA
((((((((..(((.(((xx...&xx))).)))..))))))))...

>mir-2209b-3pU3
AGUGUAACAACUCUUCUCCUUC&AGAGAUGAGCGGUUGUGCUUCA
((((((((..(((.((xxx...&xxx)).)))..))))))))...

>mir-2209b-3pU4
AGUGUAACAACUCUUCUCCUUC&AGAGAUGAGCGGUUGUGCUUCA
((((((((..(((.(xxxx...&xxxx).)))..))))))))...

>mir-2209c
GAGUGUAACCGCACGUCUUGUUU&AAAAGACCACCGGUUACACUACA
(((((((((((...(((((....&..)))))...)))))))))).). 

>mir-2209c-5pU1
GAGUGUAACCGCACGUCUUGUUU&AAAAGACCACCGGUUACACUACA
x((((((((((...(((((....&..)))))...)))))))))).x. 

>mir-2209c-5pU2
GAGUGUAACCGCACGUCUUGUUU&AAAAGACCACCGGUUACACUACA
xx(((((((((...(((((....&..)))))...)))))))))xxx. 

>mir-2209c-5pU3
GAGUGUAACCGCACGUCUUGUUU&AAAAGACCACCGGUUACACUACA
xxx((((((((...(((((....&..)))))...))))))))xxxx. 

>mir-2209c-5pU4
GAGUGUAACCGCACGUCUUGUUU&AAAAGACCACCGGUUACACUACA
xxxx(((((((...(((((....&..)))))...)))))))xxxxx. 

>mir-2209c-3pU1
GAGUGUAACCGCACGUCUUGUUU&AAAAGACCACCGGUUACACUACA
(((((((((((...(((((.x..&x.)))))...)))))))))).). 

>mir-2209c-3pU2
GAGUGUAACCGCACGUCUUGUUU&AAAAGACCACCGGUUACACUACA
(((((((((((...(((((xx..&xx)))))...)))))))))).). 

>mir-2209c-3pU3
GAGUGUAACCGCACGUCUUGUUU&AAAAGACCACCGGUUACACUACA
(((((((((((...((((xxx..&xxx))))...)))))))))).). 

>mir-2209c-3pU4
GAGUGUAACCGCACGUCUUGUUU&AAAAGACCACCGGUUACACUACA
(((((((((((...(((xxxx..&xxxx)))...)))))))))).). 

>mir-2210
AGGCAGAUCAAUCAAUUUUUAGG&UAAAGUCGAUUGCUCUACCCAC
.((.(((.(((((.(((((....&.))))).))))).))).))... 

>mir-2210-5pU1
AGGCAGAUCAAUCAAUUUUUAGG&UAAAGUCGAUUGCUCUACCCAC
x((.(((.(((((.(((((....&.))))).))))).))).))x.. 

>mir-2210-5pU2
AGGCAGAUCAAUCAAUUUUUAGG&UAAAGUCGAUUGCUCUACCCAC
xx(.(((.(((((.(((((....&.))))).))))).))).)xx.. 

>mir-2210-5pU3
AGGCAGAUCAAUCAAUUUUUAGG&UAAAGUCGAUUGCUCUACCCAC
xxx.(((.(((((.(((((....&.))))).))))).))).xxx.. 

>mir-2210-5pU4
AGGCAGAUCAAUCAAUUUUUAGG&UAAAGUCGAUUGCUCUACCCAC
xxxx(((.(((((.(((((....&.))))).))))).)))xxxx.. 

>mir-2210-3pU1
AGGCAGAUCAAUCAAUUUUUAGG&UAAAGUCGAUUGCUCUACCCAC
.((.(((.(((((.(((((x...&x))))).))))).))).))... 

>mir-2210-3pU2
AGGCAGAUCAAUCAAUUUUUAGG&UAAAGUCGAUUGCUCUACCCAC
.((.(((.(((((.((((xx...&xx)))).))))).))).))... 

>mir-2210-3pU3
AGGCAGAUCAAUCAAUUUUUAGG&UAAAGUCGAUUGCUCUACCCAC
.((.(((.(((((.(((xxx...&xxx))).))))).))).))... 

>mir-2210-3pU4
AGGCAGAUCAAUCAAUUUUUAGG&UAAAGUCGAUUGCUCUACCCAC
.((.(((.(((((.((xxxx...&xxxx)).))))).))).))... 

>mir-2211
CCUCCAUCUAUUCUCCAUCUGACG&UCAGGUAGAAUUUAGAGGAGAAA
.((((.((((...((.((((((..&)))))).))...))))))))... 

>mir-2211-5pU1
CCUCCAUCUAUUCUCCAUCUGACG&UCAGGUAGAAUUUAGAGGAGAAA
x((((.((((...((.((((((..&)))))).))...))))))))x.. 

>mir-2211-5pU2
CCUCCAUCUAUUCUCCAUCUGACG&UCAGGUAGAAUUUAGAGGAGAAA
xx(((.((((...((.((((((..&)))))).))...)))))))xx.. 

>mir-2211-5pU3
CCUCCAUCUAUUCUCCAUCUGACG&UCAGGUAGAAUUUAGAGGAGAAA
xxx((.((((...((.((((((..&)))))).))...))))))xxx.. 

>mir-2211-5pU4
CCUCCAUCUAUUCUCCAUCUGACG&UCAGGUAGAAUUUAGAGGAGAAA
xxxx(.((((...((.((((((..&)))))).))...)))))xxxx.. 

>mir-2211-3pU1
CCUCCAUCUAUUCUCCAUCUGACG&UCAGGUAGAAUUUAGAGGAGAAA
.((((.((((...((.(((((x..&x))))).))...))))))))... 

>mir-2211-3pU2
CCUCCAUCUAUUCUCCAUCUGACG&UCAGGUAGAAUUUAGAGGAGAAA
.((((.((((...((.((((xx..&xx)))).))...))))))))... 

>mir-2211-3pU3
CCUCCAUCUAUUCUCCAUCUGACG&UCAGGUAGAAUUUAGAGGAGAAA
.((((.((((...((.(((xxx..&xxx))).))...))))))))... 

>mir-2211-3pU4
CCUCCAUCUAUUCUCCAUCUGACG&UCAGGUAGAAUUUAGAGGAGAAA
.((((.((((...((.((xxxx..&xxxx)).))...))))))))... 

>mir-2212
UGGCAGAUCAUAGGCUGACUUUG&AAGUGGCAUUUGAUAAGCCAUC
((((..((((...(((.((((..&)))))))...))))..))))..

>mir-2212-5pU1
UGGCAGAUCAUAGGCUGACUUUG&AAGUGGCAUUUGAUAAGCCAUC
x(((..((((...(((.((((..&)))))))...))))..)))x.. 

>mir-2212-5pU2
UGGCAGAUCAUAGGCUGACUUUG&AAGUGGCAUUUGAUAAGCCAUC
xx((..((((...(((.((((..&)))))))...))))..))xx.. 

>mir-2212-5pU3
UGGCAGAUCAUAGGCUGACUUUG&AAGUGGCAUUUGAUAAGCCAUC
xxx(..((((...(((.((((..&)))))))...))))..)xxx.. 

>mir-2212-5pU4
UGGCAGAUCAUAGGCUGACUUUG&AAGUGGCAUUUGAUAAGCCAUC
xxxx..((((...(((.((((..&)))))))...))))..xxxx.. 

>mir-2212-3pU1
UGGCAGAUCAUAGGCUGACUUUG&AAGUGGCAUUUGAUAAGCCAUC
((((..((((...(((.(((x..&x))))))...))))..)))).. 

>mir-2212-3pU2
UGGCAGAUCAUAGGCUGACUUUG&AAGUGGCAUUUGAUAAGCCAUC
((((..((((...(((.((xx..&xx)))))...))))..)))).. 

>mir-2212-3pU3
UGGCAGAUCAUAGGCUGACUUUG&AAGUGGCAUUUGAUAAGCCAUC
((((..((((...(((.(xxx..&xxx))))...))))..)))).. 

>mir-2212-3pU4
UGGCAGAUCAUAGGCUGACUUUG&AAGUGGCAUUUGAUAAGCCAUC
((((..((((...(((.xxxx..&xxxx)))...))))..)))).. 

>mir-2213
UGGCGGACUCUUCACAGUUUGA&AAGCUGUAAGAGGACUGCCUAA
.(((((.(((((.(((((((..&))))))))))))..)))))...

>mir-2213-5pU1
UGGCGGACUCUUCACAGUUUGA&AAGCUGUAAGAGGACUGCCUAA
x(((((.(((((.(((((((..&))))))))))))..)))))x..

>mir-2213-5pU2
UGGCGGACUCUUCACAGUUUGA&AAGCUGUAAGAGGACUGCCUAA
xx((((.(((((.(((((((..&))))))))))))..))))xx..

>mir-2213-5pU3
UGGCGGACUCUUCACAGUUUGA&AAGCUGUAAGAGGACUGCCUAA
xxx(((.(((((.(((((((..&))))))))))))..)))xxx..

>mir-2213-5pU4
UGGCGGACUCUUCACAGUUUGA&AAGCUGUAAGAGGACUGCCUAA
xxxx((.(((((.(((((((..&))))))))))))..))xxxx..

>mir-2213-3pU1
UGGCGGACUCUUCACAGUUUGA&AAGCUGUAAGAGGACUGCCUAA
.(((((.(((((.((((((x..&x)))))))))))..)))))...

>mir-2213-3pU2
UGGCGGACUCUUCACAGUUUGA&AAGCUGUAAGAGGACUGCCUAA
.(((((.(((((.(((((xx..&xx))))))))))..)))))...

>mir-2213-3pU3
UGGCGGACUCUUCACAGUUUGA&AAGCUGUAAGAGGACUGCCUAA
.(((((.(((((.((((xxx..&xxx)))))))))..)))))...

>mir-2213-3pU4
UGGCGGACUCUUCACAGUUUGA&AAGCUGUAAGAGGACUGCCUAA
.(((((.(((((.(((xxxx..&xxxx))))))))..)))))...

>mir-2215
ACAGCACGUGUUACGAUGCUCC&AGAAUCGUAGCGCGUGUUGUUU
(((((((((((((((((.((..&)).))))))))))))))))).. 

>mir-2215-5pU1
ACAGCACGUGUUACGAUGCUCC&AGAAUCGUAGCGCGUGUUGUUU
x((((((((((((((((.((..&)).))))))))))))))))x.. 

>mir-2215-5pU2
ACAGCACGUGUUACGAUGCUCC&AGAAUCGUAGCGCGUGUUGUUU
xx(((((((((((((((.((..&)).)))))))))))))))xx.. 

>mir-2215-5pU3
ACAGCACGUGUUACGAUGCUCC&AGAAUCGUAGCGCGUGUUGUUU
xxx((((((((((((((.((..&)).))))))))))))))xxx.. 

>mir-2215-5pU4
ACAGCACGUGUUACGAUGCUCC&AGAAUCGUAGCGCGUGUUGUUU
xxxx(((((((((((((.((..&)).)))))))))))))xxxx.. 

>mir-2215-3pU1
ACAGCACGUGUUACGAUGCUCC&AGAAUCGUAGCGCGUGUUGUUU
(((((((((((((((((.(x..&x).))))))))))))))))).. 

>mir-2215-3pU2
ACAGCACGUGUUACGAUGCUCC&AGAAUCGUAGCGCGUGUUGUUU
(((((((((((((((((.xx..&xx.))))))))))))))))).. 

>mir-2215-3pU3
ACAGCACGUGUUACGAUGCUCC&AGAAUCGUAGCGCGUGUUGUUU
(((((((((((((((((xxx..&xxx))))))))))))))))).. 

>mir-2215-3pU4
ACAGCACGUGUUACGAUGCUCC&AGAAUCGUAGCGCGUGUUGUUU
((((((((((((((((xxxx..&xxxx)))))))))))))))).. 

>mir-2216
GCACAUUUUAAGUCGGUAGGC&CUAUCUACUUAAAAUGUGCCU
(((((((((((((.(((((..&))))).))))))))))))).. 

>mir-2216-5pU1
GCACAUUUUAAGUCGGUAGGC&CUAUCUACUUAAAAUGUGCCU
x((((((((((((.(((((..&))))).))))))))))))x.. 

>mir-2216-5pU2
GCACAUUUUAAGUCGGUAGGC&CUAUCUACUUAAAAUGUGCCU
xx(((((((((((.(((((..&))))).)))))))))))xx.. 

>mir-2216-5pU3
GCACAUUUUAAGUCGGUAGGC&CUAUCUACUUAAAAUGUGCCU
xxx((((((((((.(((((..&))))).))))))))))xxx.. 

>mir-2216-5pU4
GCACAUUUUAAGUCGGUAGGC&CUAUCUACUUAAAAUGUGCCU
xxxx(((((((((.(((((..&))))).)))))))))xxxx.. 

>mir-2216-3pU1
GCACAUUUUAAGUCGGUAGGC&CUAUCUACUUAAAAUGUGCCU
(((((((((((((.((((x..&x)))).))))))))))))).. 

>mir-2216-3pU2
GCACAUUUUAAGUCGGUAGGC&CUAUCUACUUAAAAUGUGCCU
(((((((((((((.(((xx..&xx))).))))))))))))).. 

>mir-2216-3pU3
GCACAUUUUAAGUCGGUAGGC&CUAUCUACUUAAAAUGUGCCU
(((((((((((((.((xxx..&xxx)).))))))))))))).. 

>mir-2216-3pU4
GCACAUUUUAAGUCGGUAGGC&CUAUCUACUUAAAAUGUGCCU
(((((((((((((.(xxxx..&xxxx).))))))))))))).. 

>mir-2217a
CAGAGUGGGCAGUCGGUGUCGAUC&UCGACCCUUGUGCCUGUUUCGGU
(.(((((((((...((.(((((..&)))))))...))))))))).).. 

>mir-2217a-5pU1
CAGAGUGGGCAGUCGGUGUCGAUC&UCGACCCUUGUGCCUGUUUCGGU
x.(((((((((...((.(((((..&)))))))...))))))))).x..

>mir-2217a-5pU2
CAGAGUGGGCAGUCGGUGUCGAUC&UCGACCCUUGUGCCUGUUUCGGU
xx(((((((((...((.(((((..&)))))))...)))))))))xx..

>mir-2217a-5pU3
CAGAGUGGGCAGUCGGUGUCGAUC&UCGACCCUUGUGCCUGUUUCGGU
xxx((((((((...((.(((((..&)))))))...))))))))xxx..

>mir-2217a-5pU4
CAGAGUGGGCAGUCGGUGUCGAUC&UCGACCCUUGUGCCUGUUUCGGU
xxxx(((((((...((.(((((..&)))))))...)))))))xxxx..

>mir-2217a-3pU1
CAGAGUGGGCAGUCGGUGUCGAUC&UCGACCCUUGUGCCUGUUUCGGU
(.(((((((((...((.((((x..&x))))))...))))))))).)..

>mir-2217a-3pU2
CAGAGUGGGCAGUCGGUGUCGAUC&UCGACCCUUGUGCCUGUUUCGGU
(.(((((((((...((.(((xx..&xx)))))...))))))))).)..

>mir-2217a-3pU3
CAGAGUGGGCAGUCGGUGUCGAUC&UCGACCCUUGUGCCUGUUUCGGU
(.(((((((((...((.((xxx..&xxx))))...))))))))).)..

>mir-2217a-3pU4
CAGAGUGGGCAGUCGGUGUCGAUC&UCGACCCUUGUGCCUGUUUCGGU
(.(((((((((...((.(xxxx..&xxxx)))...))))))))).)..

>mir-2217b
CAGAGUGGGCAGUCGGUGUCAAUC&UUGACCCUUGUGCUUGUUUCGGC
(.(((((((((...((.(((((..&)))))))...))))))))).).. 

>mir-2217b-5pU1
CAGAGUGGGCAGUCGGUGUCAAUC&UUGACCCUUGUGCUUGUUUCGGC
x.(((((((((...((.(((((..&)))))))...))))))))).x..

>mir-2217b-5pU2
CAGAGUGGGCAGUCGGUGUCAAUC&UUGACCCUUGUGCUUGUUUCGGC
xx(((((((((...((.(((((..&)))))))...)))))))))xx..

>mir-2217b-5pU3
CAGAGUGGGCAGUCGGUGUCAAUC&UUGACCCUUGUGCUUGUUUCGGC
xxx((((((((...((.(((((..&)))))))...))))))))xxx..

>mir-2217b-5pU4
CAGAGUGGGCAGUCGGUGUCAAUC&UUGACCCUUGUGCUUGUUUCGGC
xxxx(((((((...((.(((((..&)))))))...)))))))xxxx..

>mir-2217b-3pU1
CAGAGUGGGCAGUCGGUGUCAAUC&UUGACCCUUGUGCUUGUUUCGGC
(.(((((((((...((.((((x..&x))))))...))))))))).)..

>mir-2217b-3pU2
CAGAGUGGGCAGUCGGUGUCAAUC&UUGACCCUUGUGCUUGUUUCGGC
(.(((((((((...((.(((xx..&xx)))))...))))))))).)..

>mir-2217b-3pU3
CAGAGUGGGCAGUCGGUGUCAAUC&UUGACCCUUGUGCUUGUUUCGGC
(.(((((((((...((.((xxx..&xxx))))...))))))))).)..

>mir-2217b-3pU4
CAGAGUGGGCAGUCGGUGUCAAUC&UUGACCCUUGUGCUUGUUUCGGC
(.(((((((((...((.(xxxx..&xxxx)))...))))))))).)..

>mir-2218a
CAAACUACAAGUUUUAAGCCUCA&AGGCCAGAAUAGUGUAGUUUGUA
(((((((((...(((..((((..&))))..)))...))))))))).. 

>mir-2218a-5pU1
CAAACUACAAGUUUUAAGCCUCA&AGGCCAGAAUAGUGUAGUUUGUA
x((((((((...(((..((((..&))))..)))...))))))))x.. 

>mir-2218a-5pU2
CAAACUACAAGUUUUAAGCCUCA&AGGCCAGAAUAGUGUAGUUUGUA
xx(((((((...(((..((((..&))))..)))...)))))))xx.. 

>mir-2218a-5pU3
CAAACUACAAGUUUUAAGCCUCA&AGGCCAGAAUAGUGUAGUUUGUA
xxx((((((...(((..((((..&))))..)))...))))))xxx.. 

>mir-2218a-5pU4
CAAACUACAAGUUUUAAGCCUCA&AGGCCAGAAUAGUGUAGUUUGUA
xxxx(((((...(((..((((..&))))..)))...)))))xxxx.. 

>mir-2218a-3pU1
CAAACUACAAGUUUUAAGCCUCA&AGGCCAGAAUAGUGUAGUUUGUA
(((((((((...(((..(((x..&x)))..)))...)))))))))..

>mir-2218a-3pU2
CAAACUACAAGUUUUAAGCCUCA&AGGCCAGAAUAGUGUAGUUUGUA
(((((((((...(((..((xx..&xx))..)))...))))))))).. 

>mir-2218a-3pU3
CAAACUACAAGUUUUAAGCCUCA&AGGCCAGAAUAGUGUAGUUUGUA
(((((((((...(((..(xxx..&xxx)..)))...))))))))).. 

>mir-2218a-3pU4
CAAACUACAAGUUUUAAGCCUCA&AGGCCAGAAUAGUGUAGUUUGUA
(((((((((...(((..xxxx..&xxxx..)))...))))))))).. 

>mir-2218b
AGACUACAAACUACAUCAUUUUC&AAAUUUGUAGUUUGUAGUGAGA
..(((((((((((((..((((..&)))).)))))))))))))....

>mir-2218b-5pU1
AGACUACAAACUACAUCAUUUUC&AAAUUUGUAGUUUGUAGUGAGA
x.(((((((((((((..((((..&)))).))))))))))))).x..

>mir-2218b-5pU2
AGACUACAAACUACAUCAUUUUC&AAAUUUGUAGUUUGUAGUGAGA
xx(((((((((((((..((((..&)))).)))))))))))))xx..

>mir-2218b-5pU3
AGACUACAAACUACAUCAUUUUC&AAAUUUGUAGUUUGUAGUGAGA
xxx((((((((((((..((((..&)))).))))))))))))xxx..

>mir-2218b-5pU4
AGACUACAAACUACAUCAUUUUC&AAAUUUGUAGUUUGUAGUGAGA
xxxx(((((((((((..((((..&)))).)))))))))))xxxx..

>mir-2218b-3pU1
AGACUACAAACUACAUCAUUUUC&AAAUUUGUAGUUUGUAGUGAGA
..(((((((((((((..(((x..&x))).)))))))))))))....

>mir-2218b-3pU2
AGACUACAAACUACAUCAUUUUC&AAAUUUGUAGUUUGUAGUGAGA
..(((((((((((((..((xx..&xx)).)))))))))))))....

>mir-2218b-3pU3
AGACUACAAACUACAUCAUUUUC&AAAUUUGUAGUUUGUAGUGAGA
..(((((((((((((..(xxx..&xxx).)))))))))))))....

>mir-2218b-3pU4
AGACUACAAACUACAUCAUUUUC&AAAUUUGUAGUUUGUAGUGAGA
..(((((((((((((..xxxx..&xxxx.)))))))))))))....

>mir-2219
ACAGCUUUCUCUCGCACAUCGUC&CUGACGAAGUGCGAGGGAAAGC
...((((((((((((((.(((((&..))))).))))))))))))))

>mir-2219-5pU1
ACAGCUUUCUCUCGCACAUCGUC&CUGACGAAGUGCGAGGGAAAGC
x..((((((((((((((.(((((&..))))).))))))))))))))

>mir-2219-5pU2
ACAGCUUUCUCUCGCACAUCGUC&CUGACGAAGUGCGAGGGAAAGC
xx.((((((((((((((.(((((&..))))).))))))))))))))

>mir-2219-5pU3
ACAGCUUUCUCUCGCACAUCGUC&CUGACGAAGUGCGAGGGAAAGC
xxx((((((((((((((.(((((&..))))).))))))))))))))

>mir-2219-5pU4
ACAGCUUUCUCUCGCACAUCGUC&CUGACGAAGUGCGAGGGAAAGC
xxxx(((((((((((((.(((((&..))))).)))))))))))))x

>mir-2219-3pU1
ACAGCUUUCUCUCGCACAUCGUC&CUGACGAAGUGCGAGGGAAAGC
...((((((((((((((.(((((&x.))))).))))))))))))))

>mir-2219-3pU2
ACAGCUUUCUCUCGCACAUCGUC&CUGACGAAGUGCGAGGGAAAGC
...((((((((((((((.(((((&xx))))).))))))))))))))

>mir-2219-3pU3
ACAGCUUUCUCUCGCACAUCGUC&CUGACGAAGUGCGAGGGAAAGC
...((((((((((((((.((((x&xxx)))).))))))))))))))

>mir-2219-3pU4
ACAGCUUUCUCUCGCACAUCGUC&CUGACGAAGUGCGAGGGAAAGC
...((((((((((((((.(((xx&xxxx))).))))))))))))))

>mir-2220
GUAAGACCAUAAACUAUUUAUC&UCAAUUGUUUGUGGACUUACAG
(((((.((((((((.(((....&..))).)))))))).))))).. 

>mir-2220-5pU1
GUAAGACCAUAAACUAUUUAUC&UCAAUUGUUUGUGGACUUACAG
x((((.((((((((.(((....&..))).)))))))).))))x.. 

>mir-2220-5pU2
GUAAGACCAUAAACUAUUUAUC&UCAAUUGUUUGUGGACUUACAG
xx(((.((((((((.(((....&..))).)))))))).)))xx.. 

>mir-2220-5pU3
GUAAGACCAUAAACUAUUUAUC&UCAAUUGUUUGUGGACUUACAG
xxx((.((((((((.(((....&..))).)))))))).))xxx.. 

>mir-2220-5pU4
GUAAGACCAUAAACUAUUUAUC&UCAAUUGUUUGUGGACUUACAG
xxxx(.((((((((.(((....&..))).)))))))).)xxxx.. 

>mir-2220-3pU1
GUAAGACCAUAAACUAUUUAUC&UCAAUUGUUUGUGGACUUACAG
(((((.((((((((.(((.x..&x.))).)))))))).))))).. 

>mir-2220-3pU2
GUAAGACCAUAAACUAUUUAUC&UCAAUUGUUUGUGGACUUACAG
(((((.((((((((.(((xx..&xx))).)))))))).))))).. 

>mir-2220-3pU3
GUAAGACCAUAAACUAUUUAUC&UCAAUUGUUUGUGGACUUACAG
(((((.((((((((.((xxx..&xxx)).)))))))).))))).. 

>mir-2220-3pU4
GUAAGACCAUAAACUAUUUAUC&UCAAUUGUUUGUGGACUUACAG
(((((.((((((((.(xxxx..&xxxx).)))))))).))))).. 

>mir-2953
UACAGAAGUGUUCGUGAAAAU&GAUCACUAGCUCUUCUGUAGC
((((((((.(((.((((....&..)))).))).)))))))).. 

>mir-2953-5pU1
UACAGAAGUGUUCGUGAAAAU&GAUCACUAGCUCUUCUGUAGC
x(((((((.(((.((((....&..)))).))).)))))))x.. 

>mir-2953-5pU2
UACAGAAGUGUUCGUGAAAAU&GAUCACUAGCUCUUCUGUAGC
xx((((((.(((.((((....&..)))).))).))))))xx.. 

>mir-2953-5pU3
UACAGAAGUGUUCGUGAAAAU&GAUCACUAGCUCUUCUGUAGC
xxx(((((.(((.((((....&..)))).))).)))))xxx.. 

>mir-2953-5pU4
UACAGAAGUGUUCGUGAAAAU&GAUCACUAGCUCUUCUGUAGC
xxxx((((.(((.((((....&..)))).))).))))xxxx.. 

>mir-2953-3pU1
UACAGAAGUGUUCGUGAAAAU&GAUCACUAGCUCUUCUGUAGC
((((((((.(((.((((.x..&x.)))).))).)))))))).. 

>mir-2953-3pU2
UACAGAAGUGUUCGUGAAAAU&GAUCACUAGCUCUUCUGUAGC
((((((((.(((.((((xx..&xx)))).))).)))))))).. 

>mir-2953-3pU3
UACAGAAGUGUUCGUGAAAAU&GAUCACUAGCUCUUCUGUAGC
((((((((.(((.(((xxx..&xxx))).))).)))))))).. 

>mir-2953-3pU4
UACAGAAGUGUUCGUGAAAAU&GAUCACUAGCUCUUCUGUAGC
((((((((.(((.((xxxx..&xxxx)).))).)))))))).. 

>mir-4805
UGCGGCAAAUUUGCCGAAUUUGC&AAAUUUUGAGAUUUUCCGCACA
(((((.((((((.(.((((((..&)))))).))))))).))))).. 

>mir-4805-5pU1
UGCGGCAAAUUUGCCGAAUUUGC&AAAUUUUGAGAUUUUCCGCACA
x((((.((((((.(.((((((..&)))))).))))))).))))x..

>mir-4805-5pU2
UGCGGCAAAUUUGCCGAAUUUGC&AAAUUUUGAGAUUUUCCGCACA
xx(((.((((((.(.((((((..&)))))).))))))).)))xx..

>mir-4805-5pU3
UGCGGCAAAUUUGCCGAAUUUGC&AAAUUUUGAGAUUUUCCGCACA
xxx((.((((((.(.((((((..&)))))).))))))).))xxx..

>mir-4805-5pU4
UGCGGCAAAUUUGCCGAAUUUGC&AAAUUUUGAGAUUUUCCGCACA
xxxx(.((((((.(.((((((..&)))))).))))))).)xxxx..

>mir-4805-3pU1
UGCGGCAAAUUUGCCGAAUUUGC&AAAUUUUGAGAUUUUCCGCACA
(((((.((((((.(.(((((x..&x))))).))))))).)))))..

>mir-4805-3pU2
UGCGGCAAAUUUGCCGAAUUUGC&AAAUUUUGAGAUUUUCCGCACA
(((((.((((((.(.((((xx..&xx)))).))))))).)))))..

>mir-4805-3pU3
UGCGGCAAAUUUGCCGAAUUUGC&AAAUUUUGAGAUUUUCCGCACA
(((((.((((((.(.(((xxx..&xxx))).))))))).)))))..

>mir-4805-3pU4
UGCGGCAAAUUUGCCGAAUUUGC&AAAUUUUGAGAUUUUCCGCACA
(((((.((((((.(.((xxxx..&xxxx)).))))))).)))))..

>mir-4806
CACUUACCGGCUGAGCCAUGC&AUAGCUCAGCCGGUAAGAGGC
..((((((((((((((.....&...)))))))))))))).... 

>mir-4806-5pU1
CACUUACCGGCUGAGCCAUGC&AUAGCUCAGCCGGUAAGAGGC
x.((((((((((((((.....&...)))))))))))))).x.. 

>mir-4806-5pU2
CACUUACCGGCUGAGCCAUGC&AUAGCUCAGCCGGUAAGAGGC
xx((((((((((((((.....&...))))))))))))))xx.. 

>mir-4806-5pU3
CACUUACCGGCUGAGCCAUGC&AUAGCUCAGCCGGUAAGAGGC
xxx(((((((((((((.....&...)))))))))))))xxx.. 

>mir-4806-5pU4
CACUUACCGGCUGAGCCAUGC&AUAGCUCAGCCGGUAAGAGGC
xxxx((((((((((((.....&...))))))))))))xxxx.. 

>mir-4806-3pU1
CACUUACCGGCUGAGCCAUGC&AUAGCUCAGCCGGUAAGAGGC
..((((((((((((((..x..&x..)))))))))))))).... 

>mir-4806-3pU2
CACUUACCGGCUGAGCCAUGC&AUAGCUCAGCCGGUAAGAGGC
..((((((((((((((.xx..&xx.)))))))))))))).... 

>mir-4806-3pU3
CACUUACCGGCUGAGCCAUGC&AUAGCUCAGCCGGUAAGAGGC
..((((((((((((((xxx..&xxx)))))))))))))).... 

>mir-4806-3pU4
CACUUACCGGCUGAGCCAUGC&AUAGCUCAGCCGGUAAGAGGC
..(((((((((((((xxxx..&xxxx))))))))))))).... 

>mir-4808
GUAAGAUAGAUUAGUGCUUUC&AAGCUCUAUUCUCUCUUACAG
((((((.(((.(((.((((..&)))).))).))).)))))).. 

>mir-4808-5pU1
GUAAGAUAGAUUAGUGCUUUC&AAGCUCUAUUCUCUCUUACAG
x(((((.(((.(((.((((..&)))).))).))).)))))x..

>mir-4808-5pU2
GUAAGAUAGAUUAGUGCUUUC&AAGCUCUAUUCUCUCUUACAG
xx((((.(((.(((.((((..&)))).))).))).))))xx..

>mir-4808-5pU3
GUAAGAUAGAUUAGUGCUUUC&AAGCUCUAUUCUCUCUUACAG
xxx(((.(((.(((.((((..&)))).))).))).)))xxx..

>mir-4808-5pU4
GUAAGAUAGAUUAGUGCUUUC&AAGCUCUAUUCUCUCUUACAG
xxxx((.(((.(((.((((..&)))).))).))).))xxxx..

>mir-4808-3pU1
GUAAGAUAGAUUAGUGCUUUC&AAGCUCUAUUCUCUCUUACAG
((((((.(((.(((.(((x..&x))).))).))).))))))..

>mir-4808-3pU2
GUAAGAUAGAUUAGUGCUUUC&AAGCUCUAUUCUCUCUUACAG
((((((.(((.(((.((xx..&xx)).))).))).))))))..

>mir-4808-3pU3
GUAAGAUAGAUUAGUGCUUUC&AAGCUCUAUUCUCUCUUACAG
((((((.(((.(((.(xxx..&xxx).))).))).))))))..

>mir-4808-3pU4
GUAAGAUAGAUUAGUGCUUUC&AAGCUCUAUUCUCUCUUACAG
((((((.(((.(((.xxxx..&xxxx.))).))).))))))..

>mir-4809
GUAAGUUCAGAGUUGAAUUAUC&UAAUACAACUUCUGGGCUUCCAG
(.(((((((((((((.((((..&)))).)))).))))))))).).. 

>mir-4809-5pU1
GUAAGUUCAGAGUUGAAUUAUC&UAAUACAACUUCUGGGCUUCCAG
x.(((((((((((((.((((..&)))).)))).))))))))).x.. 

>mir-4809-5pU2
GUAAGUUCAGAGUUGAAUUAUC&UAAUACAACUUCUGGGCUUCCAG
xx(((((((((((((.((((..&)))).)))).)))))))))xx.. 

>mir-4809-5pU3
GUAAGUUCAGAGUUGAAUUAUC&UAAUACAACUUCUGGGCUUCCAG
xxx((((((((((((.((((..&)))).)))).))))))))xxx.. 

>mir-4809-5pU4
GUAAGUUCAGAGUUGAAUUAUC&UAAUACAACUUCUGGGCUUCCAG
xxxx(((((((((((.((((..&)))).)))).)))))))xxxx.. 

>mir-4809-3pU1
GUAAGUUCAGAGUUGAAUUAUC&UAAUACAACUUCUGGGCUUCCAG
(.(((((((((((((.(((x..&x))).)))).))))))))).).. 

>mir-4809-3pU2
GUAAGUUCAGAGUUGAAUUAUC&UAAUACAACUUCUGGGCUUCCAG
(.(((((((((((((.((xx..&xx)).)))).))))))))).).. 

>mir-4809-3pU3
GUAAGUUCAGAGUUGAAUUAUC&UAAUACAACUUCUGGGCUUCCAG
(.(((((((((((((.(xxx..&xxx).)))).))))))))).).. 

>mir-4809-3pU4
GUAAGUUCAGAGUUGAAUUAUC&UAAUACAACUUCUGGGCUUCCAG
(.(((((((((((((.xxxx..&xxxx.)))).))))))))).).. 

>mir-4810b
GUAGGUUCAUGAGUAGUCAUAU&UGACUAUCUCAUCAACUUACAG
(((((((.(((((((((((...&)))))).))))).))))))).. 

>mir-4810b-5pU1
GUAGGUUCAUGAGUAGUCAUAU&UGACUAUCUCAUCAACUUACAG
x((((((.(((((((((((...&)))))).))))).))))))x..

>mir-4810b-5pU2
GUAGGUUCAUGAGUAGUCAUAU&UGACUAUCUCAUCAACUUACAG
xx(((((.(((((((((((...&)))))).))))).)))))xx..

>mir-4810b-5pU3
GUAGGUUCAUGAGUAGUCAUAU&UGACUAUCUCAUCAACUUACAG
xxx((((.(((((((((((...&)))))).))))).))))xxx..

>mir-4810b-5pU4
GUAGGUUCAUGAGUAGUCAUAU&UGACUAUCUCAUCAACUUACAG
xxxx(((.(((((((((((...&)))))).))))).)))xxxx..

>mir-4810b-3pU1
GUAGGUUCAUGAGUAGUCAUAU&UGACUAUCUCAUCAACUUACAG
(((((((.((((((((((x...&x))))).))))).)))))))..

>mir-4810b-3pU2
GUAGGUUCAUGAGUAGUCAUAU&UGACUAUCUCAUCAACUUACAG
(((((((.(((((((((xx...&xx)))).))))).)))))))..

>mir-4810b-3pU3
GUAGGUUCAUGAGUAGUCAUAU&UGACUAUCUCAUCAACUUACAG
(((((((.((((((((xxx...&xxx))).))))).)))))))..

>mir-4810b-3pU4
GUAGGUUCAUGAGUAGUCAUAU&UGACUAUCUCAUCAACUUACAG
(((((((.(((((((xxxx...&xxxx)).))))).)))))))..

>mir-4811
UGAACAAUACCUGUGUUAAAAG&UAUAACACUCGUAUUGUUCGCU
.(((((((((..((((((....&..))))))..)))))))))... 

>mir-4811-5pU1
UGAACAAUACCUGUGUUAAAAG&UAUAACACUCGUAUUGUUCGCU
x(((((((((..((((((....&..))))))..)))))))))x.. 

>mir-4811-5pU2
UGAACAAUACCUGUGUUAAAAG&UAUAACACUCGUAUUGUUCGCU
xx((((((((..((((((....&..))))))..))))))))xx.. 

>mir-4811-5pU3
UGAACAAUACCUGUGUUAAAAG&UAUAACACUCGUAUUGUUCGCU
xxx(((((((..((((((....&..))))))..)))))))xxx.. 

>mir-4811-5pU4
UGAACAAUACCUGUGUUAAAAG&UAUAACACUCGUAUUGUUCGCU
xxxx((((((..((((((....&..))))))..))))))xxxx.. 

>mir-4811-3pU1
UGAACAAUACCUGUGUUAAAAG&UAUAACACUCGUAUUGUUCGCU
.(((((((((..((((((.x..&x.))))))..)))))))))... 

>mir-4811-3pU2
UGAACAAUACCUGUGUUAAAAG&UAUAACACUCGUAUUGUUCGCU
.(((((((((..((((((xx..&xx))))))..)))))))))... 

>mir-4811-3pU3
UGAACAAUACCUGUGUUAAAAG&UAUAACACUCGUAUUGUUCGCU
.(((((((((..(((((xxx..&xxx)))))..)))))))))... 

>mir-4811-3pU4
UGAACAAUACCUGUGUUAAAAG&UAUAACACUCGUAUUGUUCGCU
.(((((((((..((((xxxx..&xxxx))))..)))))))))... 

>mir-4812
AAGAGCGCUUGUAGUGAGUUGU&CAACCACUGCAAUUUCUCUAU
.((((.(.((((((((.((((.&)))))))))))).).)))).. 

>mir-4812-5pU1
AAGAGCGCUUGUAGUGAGUUGU&CAACCACUGCAAUUUCUCUAU
x((((.(.((((((((.((((.&)))))))))))).).))))x.

>mir-4812-5pU2
AAGAGCGCUUGUAGUGAGUUGU&CAACCACUGCAAUUUCUCUAU
xx(((.(.((((((((.((((.&)))))))))))).).)))xx.

>mir-4812-5pU3
AAGAGCGCUUGUAGUGAGUUGU&CAACCACUGCAAUUUCUCUAU
xxx((.(.((((((((.((((.&)))))))))))).).))xxx.

>mir-4812-5pU4
AAGAGCGCUUGUAGUGAGUUGU&CAACCACUGCAAUUUCUCUAU
xxxx(.(.((((((((.((((.&)))))))))))).).)xxxx.

>mir-4812-3pU1
AAGAGCGCUUGUAGUGAGUUGU&CAACCACUGCAAUUUCUCUAU
.((((.(.((((((((.(((x.&x))))))))))).).))))..

>mir-4812-3pU2
AAGAGCGCUUGUAGUGAGUUGU&CAACCACUGCAAUUUCUCUAU
.((((.(.((((((((.((xx.&xx)))))))))).).))))..

>mir-4812-3pU3
AAGAGCGCUUGUAGUGAGUUGU&CAACCACUGCAAUUUCUCUAU
.((((.(.((((((((.(xxx.&xxx))))))))).).))))..

>mir-4812-3pU4
AAGAGCGCUUGUAGUGAGUUGU&CAACCACUGCAAUUUCUCUAU
.((((.(.((((((((.xxxx.&xxxx)))))))).).))))..

>mir-4813
AGACUAUCUAGGAAAUAUUGAACU&UUCAAUAUACCGGAUGGUCUGG
(((((((((.((..((((((((..&)))))))).))))))))))).. 

>mir-4813-5pU1
AGACUAUCUAGGAAAUAUUGAACU&UUCAAUAUACCGGAUGGUCUGG
x((((((((.((..((((((((..&)))))))).))))))))))x..

>mir-4813-5pU2
AGACUAUCUAGGAAAUAUUGAACU&UUCAAUAUACCGGAUGGUCUGG
xx(((((((.((..((((((((..&)))))))).)))))))))xx..

>mir-4813-5pU3
AGACUAUCUAGGAAAUAUUGAACU&UUCAAUAUACCGGAUGGUCUGG
xxx((((((.((..((((((((..&)))))))).))))))))xxx..

>mir-4813-5pU4
AGACUAUCUAGGAAAUAUUGAACU&UUCAAUAUACCGGAUGGUCUGG
xxxx(((((.((..((((((((..&)))))))).)))))))xxxx..

>mir-4813-3pU1
AGACUAUCUAGGAAAUAUUGAACU&UUCAAUAUACCGGAUGGUCUGG
(((((((((.((..(((((((x..&x))))))).)))))))))))..

>mir-4813-3pU2
AGACUAUCUAGGAAAUAUUGAACU&UUCAAUAUACCGGAUGGUCUGG
(((((((((.((..((((((xx..&xx)))))).)))))))))))..

>mir-4813-3pU3
AGACUAUCUAGGAAAUAUUGAACU&UUCAAUAUACCGGAUGGUCUGG
(((((((((.((..(((((xxx..&xxx))))).)))))))))))..

>mir-4813-3pU4
AGACUAUCUAGGAAAUAUUGAACU&UUCAAUAUACCGGAUGGUCUGG
(((((((((.((..((((xxxx..&xxxx)))).)))))))))))..

>mir-4814
UUCUCAACCAACUUUGGCCACU&UGGGCAAAGUUGGUUGAGAAGU
((((((((((((((((.(((..&))).)))))))))))))))).. 

>mir-4814-5pU1
UUCUCAACCAACUUUGGCCACU&UGGGCAAAGUUGGUUGAGAAGU
x(((((((((((((((.(((..&))).)))))))))))))))x.. 

>mir-4814-5pU2
UUCUCAACCAACUUUGGCCACU&UGGGCAAAGUUGGUUGAGAAGU
xx((((((((((((((.(((..&))).))))))))))))))xx.. 

>mir-4814-5pU3
UUCUCAACCAACUUUGGCCACU&UGGGCAAAGUUGGUUGAGAAGU
xxx(((((((((((((.(((..&))).)))))))))))))xxx.. 

>mir-4814-5pU4
UUCUCAACCAACUUUGGCCACU&UGGGCAAAGUUGGUUGAGAAGU
xxxx((((((((((((.(((..&))).))))))))))))xxxx.. 

>mir-4814-3pU1
UUCUCAACCAACUUUGGCCACU&UGGGCAAAGUUGGUUGAGAAGU
((((((((((((((((.((x..&x)).)))))))))))))))).. 

>mir-4814-3pU2
UUCUCAACCAACUUUGGCCACU&UGGGCAAAGUUGGUUGAGAAGU
((((((((((((((((.(xx..&xx).)))))))))))))))).. 

>mir-4814-3pU3
UUCUCAACCAACUUUGGCCACU&UGGGCAAAGUUGGUUGAGAAGU
((((((((((((((((.xxx..&xxx.)))))))))))))))).. 

>mir-4814-3pU4
UUCUCAACCAACUUUGGCCACU&UGGGCAAAGUUGGUUGAGAAGU
((((((((((((((((xxxx..&xxxx)))))))))))))))).. 

>mir-4816
GUAAGUGGUUUUUGUAGAUCAA&AUCUACAAUUUUCGCACUUACAG
((((((((...((((((((...&))))))))....).))))))).. 

>mir-4816-5pU1
GUAAGUGGUUUUUGUAGAUCAA&AUCUACAAUUUUCGCACUUACAG
x(((((((...((((((((...&))))))))....).))))))x.. 

>mir-4816-5pU2
GUAAGUGGUUUUUGUAGAUCAA&AUCUACAAUUUUCGCACUUACAG
xx((((((...((((((((...&))))))))....).)))))xx.. 

>mir-4816-5pU3
GUAAGUGGUUUUUGUAGAUCAA&AUCUACAAUUUUCGCACUUACAG
xxx(((((...((((((((...&))))))))....).))))xxx.. 

>mir-4816-5pU4
GUAAGUGGUUUUUGUAGAUCAA&AUCUACAAUUUUCGCACUUACAG
xxxx((((...((((((((...&))))))))....).)))xxxx.. 

>mir-4816-3pU1
GUAAGUGGUUUUUGUAGAUCAA&AUCUACAAUUUUCGCACUUACAG
((((((((...(((((((x...&x)))))))....).))))))).. 

>mir-4816-3pU2
GUAAGUGGUUUUUGUAGAUCAA&AUCUACAAUUUUCGCACUUACAG
((((((((...((((((xx...&xx))))))....).))))))).. 

>mir-4816-3pU3
GUAAGUGGUUUUUGUAGAUCAA&AUCUACAAUUUUCGCACUUACAG
((((((((...(((((xxx...&xxx)))))....).))))))).. 

>mir-4816-3pU4
GUAAGUGGUUUUUGUAGAUCAA&AUCUACAAUUUUCGCACUUACAG
((((((((...((((xxxx...&xxxx))))....).))))))).. 

>mir-5545
GCCGGUUUGAUCUACAAAAAAUGC&ACUUUUGUAGAUCAAACCGACAU
(.(((((((((((((((((.....&..))))))))))))))))).).. 

>mir-5545-5pU1
GCCGGUUUGAUCUACAAAAAAUGC&ACUUUUGUAGAUCAAACCGACAU
x.(((((((((((((((((.....&..))))))))))))))))).x.. 

>mir-5545-5pU2
GCCGGUUUGAUCUACAAAAAAUGC&ACUUUUGUAGAUCAAACCGACAU
xx(((((((((((((((((.....&..)))))))))))))))))xx.. 

>mir-5545-5pU3
GCCGGUUUGAUCUACAAAAAAUGC&ACUUUUGUAGAUCAAACCGACAU
xxx((((((((((((((((.....&..))))))))))))))))xxx.. 

>mir-5545-5pU4
GCCGGUUUGAUCUACAAAAAAUGC&ACUUUUGUAGAUCAAACCGACAU
xxxx(((((((((((((((.....&..)))))))))))))))xxxx.. 

>mir-5545-3pU1
GCCGGUUUGAUCUACAAAAAAUGC&ACUUUUGUAGAUCAAACCGACAU
(.(((((((((((((((((.x...&x.))))))))))))))))).).. 

>mir-5545-3pU2
GCCGGUUUGAUCUACAAAAAAUGC&ACUUUUGUAGAUCAAACCGACAU
(.(((((((((((((((((xx...&xx))))))))))))))))).).. 

>mir-5545-3pU3
GCCGGUUUGAUCUACAAAAAAUGC&ACUUUUGUAGAUCAAACCGACAU
(.((((((((((((((((xxx...&xxx)))))))))))))))).).. 

>mir-5545-3pU4
GCCGGUUUGAUCUACAAAAAAUGC&ACUUUUGUAGAUCAAACCGACAU
(.(((((((((((((((xxxx...&xxxx))))))))))))))).).. 

>mir-5546
ACCCUUUCGCCAAUUUUUUUCGU&GAAAAAUUGCGCGCAUGGGUUG
((((...((((((((((((....&))))))))).)))...)))).. 

>mir-5546-5pU1
ACCCUUUCGCCAAUUUUUUUCGU&GAAAAAUUGCGCGCAUGGGUUG
x(((...((((((((((((....&))))))))).)))...)))x..

>mir-5546-5pU2
ACCCUUUCGCCAAUUUUUUUCGU&GAAAAAUUGCGCGCAUGGGUUG
xx((...((((((((((((....&))))))))).)))...))xx..

>mir-5546-5pU3
ACCCUUUCGCCAAUUUUUUUCGU&GAAAAAUUGCGCGCAUGGGUUG
xxx(...((((((((((((....&))))))))).)))...)xxx..

>mir-5546-5pU4
ACCCUUUCGCCAAUUUUUUUCGU&GAAAAAUUGCGCGCAUGGGUUG
xxxx...((((((((((((....&))))))))).)))...xxxx..

>mir-5546-3pU1
ACCCUUUCGCCAAUUUUUUUCGU&GAAAAAUUGCGCGCAUGGGUUG
((((...(((((((((((x....&x)))))))).)))...))))..

>mir-5546-3pU2
ACCCUUUCGCCAAUUUUUUUCGU&GAAAAAUUGCGCGCAUGGGUUG
((((...((((((((((xx....&xx))))))).)))...))))..

>mir-5546-3pU3
ACCCUUUCGCCAAUUUUUUUCGU&GAAAAAUUGCGCGCAUGGGUUG
((((...(((((((((xxx....&xxx)))))).)))...))))..

>mir-5546-3pU4
ACCCUUUCGCCAAUUUUUUUCGU&GAAAAAUUGCGCGCAUGGGUUG
((((...((((((((xxxx....&xxxx))))).)))...))))..

>mir-5547
CAACUUUUAGACCAAUAGGCAU&GCCUAUCGGCCUAAAAGUUGUC
((((((((((.((.((((((..&)))))).)).)))))))))).. 

>mir-5547-5pU1
CAACUUUUAGACCAAUAGGCAU&GCCUAUCGGCCUAAAAGUUGUC
x(((((((((.((.((((((..&)))))).)).)))))))))x..

>mir-5547-5pU2
CAACUUUUAGACCAAUAGGCAU&GCCUAUCGGCCUAAAAGUUGUC
xx((((((((.((.((((((..&)))))).)).))))))))xx..

>mir-5547-5pU3
CAACUUUUAGACCAAUAGGCAU&GCCUAUCGGCCUAAAAGUUGUC
xxx(((((((.((.((((((..&)))))).)).)))))))xxx..

>mir-5547-5pU4
CAACUUUUAGACCAAUAGGCAU&GCCUAUCGGCCUAAAAGUUGUC
xxxx((((((.((.((((((..&)))))).)).))))))xxxx..

>mir-5547-3pU1
CAACUUUUAGACCAAUAGGCAU&GCCUAUCGGCCUAAAAGUUGUC
((((((((((.((.(((((x..&x))))).)).))))))))))..

>mir-5547-3pU2
CAACUUUUAGACCAAUAGGCAU&GCCUAUCGGCCUAAAAGUUGUC
((((((((((.((.((((xx..&xx)))).)).))))))))))..

>mir-5547-3pU3
CAACUUUUAGACCAAUAGGCAU&GCCUAUCGGCCUAAAAGUUGUC
((((((((((.((.(((xxx..&xxx))).)).))))))))))..

>mir-5547-3pU4
CAACUUUUAGACCAAUAGGCAU&GCCUAUCGGCCUAAAAGUUGUC
((((((((((.((.((xxxx..&xxxx)).)).))))))))))..

>mir-5548
GCCUUCUCACUCUCCACGGCGGUAGG&AGCCCUGUGGAUUGGAGAAGGAGA
.(((((((.(..(((((((.(((...&.))))))))))..))))))))...

>mir-5548-5pU1
GCCUUCUCACUCUCCACGGCGGUAGG&AGCCCUGUGGAUUGGAGAAGGAGA
x(((((((.(..(((((((.(((...&.))))))))))..))))))))x..

>mir-5548-5pU2
GCCUUCUCACUCUCCACGGCGGUAGG&AGCCCUGUGGAUUGGAGAAGGAGA
xx((((((.(..(((((((.(((...&.))))))))))..)))))))xx..

>mir-5548-5pU3
GCCUUCUCACUCUCCACGGCGGUAGG&AGCCCUGUGGAUUGGAGAAGGAGA
xxx(((((.(..(((((((.(((...&.))))))))))..))))))xxx..

>mir-5548-5pU4
GCCUUCUCACUCUCCACGGCGGUAGG&AGCCCUGUGGAUUGGAGAAGGAGA
xxxx((((.(..(((((((.(((...&.))))))))))..)))))xxxx..

>mir-5548-3pU1
GCCUUCUCACUCUCCACGGCGGUAGG&AGCCCUGUGGAUUGGAGAAGGAGA
.(((((((.(..(((((((.(((x..&x))))))))))..))))))))...

>mir-5548-3pU2
GCCUUCUCACUCUCCACGGCGGUAGG&AGCCCUGUGGAUUGGAGAAGGAGA
.(((((((.(..(((((((.((xx..&xx)))))))))..))))))))...

>mir-5548-3pU3
GCCUUCUCACUCUCCACGGCGGUAGG&AGCCCUGUGGAUUGGAGAAGGAGA
.(((((((.(..(((((((.(xxx..&xxx))))))))..))))))))...

>mir-5548-3pU4
GCCUUCUCACUCUCCACGGCGGUAGG&AGCCCUGUGGAUUGGAGAAGGAGA
.(((((((.(..(((((((.xxxx..&xxxx)))))))..))))))))...

>mir-5549
CUUGUGAAAUUAACGUGAGU&UCAUGUUGGUUUUUUGUUGGU
.....(((((((((((((..&)))))))))))))........ 

>mir-5549-5pU1
CUUGUGAAAUUAACGUGAGU&UCAUGUUGGUUUUUUGUUGGU
x....(((((((((((((..&)))))))))))))....x... 

>mir-5549-5pU2
CUUGUGAAAUUAACGUGAGU&UCAUGUUGGUUUUUUGUUGGU
xx...(((((((((((((..&)))))))))))))...xx... 

>mir-5549-5pU3
CUUGUGAAAUUAACGUGAGU&UCAUGUUGGUUUUUUGUUGGU
xxx..(((((((((((((..&)))))))))))))..xxx... 

>mir-5549-5pU4
CUUGUGAAAUUAACGUGAGU&UCAUGUUGGUUUUUUGUUGGU
xxxx.(((((((((((((..&))))))))))))).xxxx... 

>mir-5549-3pU1
CUUGUGAAAUUAACGUGAGU&UCAUGUUGGUUUUUUGUUGGU
.....((((((((((((x..&x))))))))))))........ 

>mir-5549-3pU2
CUUGUGAAAUUAACGUGAGU&UCAUGUUGGUUUUUUGUUGGU
.....(((((((((((xx..&xx)))))))))))........ 

>mir-5549-3pU3
CUUGUGAAAUUAACGUGAGU&UCAUGUUGGUUUUUUGUUGGU
.....((((((((((xxx..&xxx))))))))))........ 

>mir-5549-3pU4
CUUGUGAAAUUAACGUGAGU&UCAUGUUGGUUUUUUGUUGGU
.....(((((((((xxxx..&xxxx)))))))))........ 

>mir-5550
CCCCGCCCAAGAUUUCAUUUGC&CAAAUGAAAUCGUGGGCGGG
.((((((((.(((((((((((.&))))))))))).)))))))) 

>mir-5550-5pU1
CCCCGCCCAAGAUUUCAUUUGC&CAAAUGAAAUCGUGGGCGGG
x((((((((.(((((((((((.&))))))))))).)))))))) 

>mir-5550-5pU2
CCCCGCCCAAGAUUUCAUUUGC&CAAAUGAAAUCGUGGGCGGG
xx(((((((.(((((((((((.&))))))))))).)))))))x 

>mir-5550-5pU3
CCCCGCCCAAGAUUUCAUUUGC&CAAAUGAAAUCGUGGGCGGG
xxx((((((.(((((((((((.&))))))))))).))))))xx 

>mir-5550-5pU4
CCCCGCCCAAGAUUUCAUUUGC&CAAAUGAAAUCGUGGGCGGG
xxxx(((((.(((((((((((.&))))))))))).)))))xxx 

>mir-5550-3pU1
CCCCGCCCAAGAUUUCAUUUGC&CAAAUGAAAUCGUGGGCGGG
.((((((((.((((((((((x.&x)))))))))).)))))))) 

>mir-5550-3pU2
CCCCGCCCAAGAUUUCAUUUGC&CAAAUGAAAUCGUGGGCGGG
.((((((((.(((((((((xx.&xx))))))))).)))))))) 

>mir-5550-3pU3
CCCCGCCCAAGAUUUCAUUUGC&CAAAUGAAAUCGUGGGCGGG
.((((((((.((((((((xxx.&xxx)))))))).)))))))) 

>mir-5550-3pU4
CCCCGCCCAAGAUUUCAUUUGC&CAAAUGAAAUCGUGGGCGGG
.((((((((.(((((((xxxx.&xxxx))))))).)))))))) 

>mir-5551
UGUAAAUGGUUGGAAUCUGGUAU&ACCAAUUUCUUACCAUUAGCAUC
(((.((((((.((((..((((..&))))..)))).)))))).)))..

>mir-5551-5pU1
UGUAAAUGGUUGGAAUCUGGUAU&ACCAAUUUCUUACCAUUAGCAUC
x((.((((((.((((..((((..&))))..)))).)))))).))x..

>mir-5551-5pU2
UGUAAAUGGUUGGAAUCUGGUAU&ACCAAUUUCUUACCAUUAGCAUC
xx(.((((((.((((..((((..&))))..)))).)))))).)xx..

>mir-5551-5pU3
UGUAAAUGGUUGGAAUCUGGUAU&ACCAAUUUCUUACCAUUAGCAUC
xxx.((((((.((((..((((..&))))..)))).)))))).xxx..

>mir-5551-5pU4
UGUAAAUGGUUGGAAUCUGGUAU&ACCAAUUUCUUACCAUUAGCAUC
xxxx((((((.((((..((((..&))))..)))).))))))xxxx..

>mir-5551-3pU1
UGUAAAUGGUUGGAAUCUGGUAU&ACCAAUUUCUUACCAUUAGCAUC
(((.((((((.((((..(((x..&x)))..)))).)))))).)))..

>mir-5551-3pU2
UGUAAAUGGUUGGAAUCUGGUAU&ACCAAUUUCUUACCAUUAGCAUC
(((.((((((.((((..((xx..&xx))..)))).)))))).)))..

>mir-5551-3pU3
UGUAAAUGGUUGGAAUCUGGUAU&ACCAAUUUCUUACCAUUAGCAUC
(((.((((((.((((..(xxx..&xxx)..)))).)))))).)))..

>mir-5551-3pU4
UGUAAAUGGUUGGAAUCUGGUAU&ACCAAUUUCUUACCAUUAGCAUC
(((.((((((.((((..xxxx..&xxxx..)))).)))))).)))..

>mir-5552
UGUAGUUUGUAGUCUAGCAGACC&UCUGCCAGACUACAAACCACACA
(((.(((((((((((.(((((..&))))).))))))))))).))).. 

>mir-5552-5pU1
UGUAGUUUGUAGUCUAGCAGACC&UCUGCCAGACUACAAACCACACA
x((.(((((((((((.(((((..&))))).))))))))))).))x.. 

>mir-5552-5pU2
UGUAGUUUGUAGUCUAGCAGACC&UCUGCCAGACUACAAACCACACA
xx(.(((((((((((.(((((..&))))).))))))))))).)xx.. 

>mir-5552-5pU3
UGUAGUUUGUAGUCUAGCAGACC&UCUGCCAGACUACAAACCACACA
xxx.(((((((((((.(((((..&))))).))))))))))).xxx.. 

>mir-5552-5pU4
UGUAGUUUGUAGUCUAGCAGACC&UCUGCCAGACUACAAACCACACA
xxxx(((((((((((.(((((..&))))).)))))))))))xxxx.. 

>mir-5552-3pU1
UGUAGUUUGUAGUCUAGCAGACC&UCUGCCAGACUACAAACCACACA
(((.(((((((((((.((((x..&x)))).))))))))))).))).. 

>mir-5552-3pU2
UGUAGUUUGUAGUCUAGCAGACC&UCUGCCAGACUACAAACCACACA
(((.(((((((((((.(((xx..&xx))).))))))))))).))).. 

>mir-5552-3pU3
UGUAGUUUGUAGUCUAGCAGACC&UCUGCCAGACUACAAACCACACA
(((.(((((((((((.((xxx..&xxx)).))))))))))).))).. 

>mir-5552-3pU4
UGUAGUUUGUAGUCUAGCAGACC&UCUGCCAGACUACAAACCACACA
(((.(((((((((((.(xxxx..&xxxx).))))))))))).))).. 

>mir-5553
UUGCCACGCGCCAUCCAUUGAUU&UCAAUGGGUAGCACGUGGCAAGA
((((((((.((.(((((((((..&))))))))).)).)))))))).. 

>mir-5553-5pU1
UUGCCACGCGCCAUCCAUUGAUU&UCAAUGGGUAGCACGUGGCAAGA
x(((((((.((.(((((((((..&))))))))).)).)))))))x.. 

>mir-5553-5pU2
UUGCCACGCGCCAUCCAUUGAUU&UCAAUGGGUAGCACGUGGCAAGA
xx((((((.((.(((((((((..&))))))))).)).))))))xx.. 

>mir-5553-5pU3
UUGCCACGCGCCAUCCAUUGAUU&UCAAUGGGUAGCACGUGGCAAGA
xxx(((((.((.(((((((((..&))))))))).)).)))))xxx.. 

>mir-5553-5pU4
UUGCCACGCGCCAUCCAUUGAUU&UCAAUGGGUAGCACGUGGCAAGA
xxxx((((.((.(((((((((..&))))))))).)).))))xxxx.. 

>mir-5553-3pU1
UUGCCACGCGCCAUCCAUUGAUU&UCAAUGGGUAGCACGUGGCAAGA
((((((((.((.((((((((x..&x)))))))).)).)))))))).. 

>mir-5553-3pU2
UUGCCACGCGCCAUCCAUUGAUU&UCAAUGGGUAGCACGUGGCAAGA
((((((((.((.(((((((xx..&xx))))))).)).)))))))).. 

>mir-5553-3pU3
UUGCCACGCGCCAUCCAUUGAUU&UCAAUGGGUAGCACGUGGCAAGA
((((((((.((.((((((xxx..&xxx)))))).)).)))))))).. 

>mir-5553-3pU4
UUGCCACGCGCCAUCCAUUGAUU&UCAAUGGGUAGCACGUGGCAAGA
((((((((.((.(((((xxxx..&xxxx))))).)).)))))))).. 

>mir-5592
CGGCCCUUACCGUUUAAUACAUG&UGUAUUAAACGGUAAGGGCCGGC
(((((((((((((((((((((..&))))))))))))))))))))).. 

>mir-5592-5pU1
CGGCCCUUACCGUUUAAUACAUG&UGUAUUAAACGGUAAGGGCCGGC
x((((((((((((((((((((..&))))))))))))))))))))x.. 

>mir-5592-5pU2
CGGCCCUUACCGUUUAAUACAUG&UGUAUUAAACGGUAAGGGCCGGC
xx(((((((((((((((((((..&)))))))))))))))))))xx.. 

>mir-5592-5pU3
CGGCCCUUACCGUUUAAUACAUG&UGUAUUAAACGGUAAGGGCCGGC
xxx((((((((((((((((((..&))))))))))))))))))xxx.. 

>mir-5592-5pU4
CGGCCCUUACCGUUUAAUACAUG&UGUAUUAAACGGUAAGGGCCGGC
xxxx(((((((((((((((((..&)))))))))))))))))xxxx.. 

>mir-5592-3pU1
CGGCCCUUACCGUUUAAUACAUG&UGUAUUAAACGGUAAGGGCCGGC
((((((((((((((((((((x..&x)))))))))))))))))))).. 

>mir-5592-3pU2
CGGCCCUUACCGUUUAAUACAUG&UGUAUUAAACGGUAAGGGCCGGC
(((((((((((((((((((xx..&xx))))))))))))))))))).. 

>mir-5592-3pU3
CGGCCCUUACCGUUUAAUACAUG&UGUAUUAAACGGUAAGGGCCGGC
((((((((((((((((((xxx..&xxx)))))))))))))))))).. 

>mir-5592-3pU4
CGGCCCUUACCGUUUAAUACAUG&UGUAUUAAACGGUAAGGGCCGGC
(((((((((((((((((xxxx..&xxxx))))))))))))))))).. 

>mir-5593
GAUGGCUGGAAUAUCGGUAUUC&AUACCGCAUUCCAACCAACAA
(.(((.((((((..((((((..&)))))).)))))).))).).. 

>mir-5593-5pU1
GAUGGCUGGAAUAUCGGUAUUC&AUACCGCAUUCCAACCAACAA
x.(((.((((((..((((((..&)))))).)))))).))).x.. 

>mir-5593-5pU2
GAUGGCUGGAAUAUCGGUAUUC&AUACCGCAUUCCAACCAACAA
xx(((.((((((..((((((..&)))))).)))))).)))xx.. 

>mir-5593-5pU3
GAUGGCUGGAAUAUCGGUAUUC&AUACCGCAUUCCAACCAACAA
xxx((.((((((..((((((..&)))))).)))))).))xxx.. 

>mir-5593-5pU4
GAUGGCUGGAAUAUCGGUAUUC&AUACCGCAUUCCAACCAACAA
xxxx(.((((((..((((((..&)))))).)))))).)xxxx.. 

>mir-5593-3pU1
GAUGGCUGGAAUAUCGGUAUUC&AUACCGCAUUCCAACCAACAA
(.(((.((((((..(((((x..&x))))).)))))).))).).. 

>mir-5593-3pU2
GAUGGCUGGAAUAUCGGUAUUC&AUACCGCAUUCCAACCAACAA
(.(((.((((((..((((xx..&xx)))).)))))).))).).. 

>mir-5593-3pU3
GAUGGCUGGAAUAUCGGUAUUC&AUACCGCAUUCCAACCAACAA
(.(((.((((((..(((xxx..&xxx))).)))))).))).).. 

>mir-5593-3pU4
GAUGGCUGGAAUAUCGGUAUUC&AUACCGCAUUCCAACCAACAA
(.(((.((((((..((xxxx..&xxxx)).)))))).))).).. 

>mir-5594
AAGAGUACUGUAGUUUCAAAAU&UUUGAACUACAGUACUCUUCA
(((((((((((((((.((((..&))))))))))))))))))).. 

>mir-5594-5pU1
AAGAGUACUGUAGUUUCAAAAU&UUUGAACUACAGUACUCUUCA
x((((((((((((((.((((..&))))))))))))))))))x.. 

>mir-5594-5pU2
AAGAGUACUGUAGUUUCAAAAU&UUUGAACUACAGUACUCUUCA
xx(((((((((((((.((((..&)))))))))))))))))xx.. 

>mir-5594-5pU3
AAGAGUACUGUAGUUUCAAAAU&UUUGAACUACAGUACUCUUCA
xxx((((((((((((.((((..&))))))))))))))))xxx.. 

>mir-5594-5pU4
AAGAGUACUGUAGUUUCAAAAU&UUUGAACUACAGUACUCUUCA
xxxx(((((((((((.((((..&)))))))))))))))xxxx.. 

>mir-5594-3pU1
AAGAGUACUGUAGUUUCAAAAU&UUUGAACUACAGUACUCUUCA
(((((((((((((((.(((x..&x)))))))))))))))))).. 

>mir-5594-3pU2
AAGAGUACUGUAGUUUCAAAAU&UUUGAACUACAGUACUCUUCA
(((((((((((((((.((xx..&xx))))))))))))))))).. 

>mir-5594-3pU3
AAGAGUACUGUAGUUUCAAAAU&UUUGAACUACAGUACUCUUCA
(((((((((((((((.(xxx..&xxx)))))))))))))))).. 

>mir-5594-3pU4
AAGAGUACUGUAGUUUCAAAAU&UUUGAACUACAGUACUCUUCA
(((((((((((((((.xxxx..&xxxx))))))))))))))).. 

>mir-5595
UCUCUUUUUUCUCGCAUGCCAUCU&AGAGCGUGUGGAGAAGAGAGACG
(((((((((((.((((((((....&.).)))))))))))))))))).. 

>mir-5595-5pU1
UCUCUUUUUUCUCGCAUGCCAUCU&AGAGCGUGUGGAGAAGAGAGACG
x((((((((((.((((((((....&.).)))))))))))))))))x.. 

>mir-5595-5pU2
UCUCUUUUUUCUCGCAUGCCAUCU&AGAGCGUGUGGAGAAGAGAGACG
xx(((((((((.((((((((....&.).))))))))))))))))xx.. 

>mir-5595-5pU3
UCUCUUUUUUCUCGCAUGCCAUCU&AGAGCGUGUGGAGAAGAGAGACG
xxx((((((((.((((((((....&.).)))))))))))))))xxx.. 

>mir-5595-5pU4
UCUCUUUUUUCUCGCAUGCCAUCU&AGAGCGUGUGGAGAAGAGAGACG
xxxx(((((((.((((((((....&.).))))))))))))))xxxx.. 

>mir-5595-3pU1
UCUCUUUUUUCUCGCAUGCCAUCU&AGAGCGUGUGGAGAAGAGAGACG
(((((((((((.((((((((x...&x).)))))))))))))))))).. 

>mir-5595-3pU2
UCUCUUUUUUCUCGCAUGCCAUCU&AGAGCGUGUGGAGAAGAGAGACG
(((((((((((.(((((((xx...&xx.)))))))))))))))))).. 

>mir-5595-3pU3
UCUCUUUUUUCUCGCAUGCCAUCU&AGAGCGUGUGGAGAAGAGAGACG
(((((((((((.(((((((xx...&xxx)))))))))))))))))).. 

>mir-5595-3pU4
UCUCUUUUUUCUCGCAUGCCAUCU&AGAGCGUGUGGAGAAGAGAGACG
(((((((((((.((((((xxx...&xxxx))))))))))))))))).. 

>mir-8186
ACUGCUCAAAGGACUUUGCUGC&CAGCAAAGUCCUUUGAGCAGUU
(((((((((((((((((((((.&))))))))))))))))))))). 

>mir-8186-5pU1
ACUGCUCAAAGGACUUUGCUGC&CAGCAAAGUCCUUUGAGCAGUU
x((((((((((((((((((((.&))))))))))))))))))))x. 

>mir-8186-5pU2
ACUGCUCAAAGGACUUUGCUGC&CAGCAAAGUCCUUUGAGCAGUU
xx(((((((((((((((((((.&)))))))))))))))))))xx. 

>mir-8186-5pU3
ACUGCUCAAAGGACUUUGCUGC&CAGCAAAGUCCUUUGAGCAGUU
xxx((((((((((((((((((.&))))))))))))))))))xxx. 

>mir-8186-5pU4
ACUGCUCAAAGGACUUUGCUGC&CAGCAAAGUCCUUUGAGCAGUU
xxxx(((((((((((((((((.&)))))))))))))))))xxxx. 

>mir-8186-3pU1
ACUGCUCAAAGGACUUUGCUGC&CAGCAAAGUCCUUUGAGCAGUU
((((((((((((((((((((x.&x)))))))))))))))))))). 

>mir-8186-3pU2
ACUGCUCAAAGGACUUUGCUGC&CAGCAAAGUCCUUUGAGCAGUU
(((((((((((((((((((xx.&xx))))))))))))))))))). 

>mir-8186-3pU3
ACUGCUCAAAGGACUUUGCUGC&CAGCAAAGUCCUUUGAGCAGUU
((((((((((((((((((xxx.&xxx)))))))))))))))))). 

>mir-8186-3pU4
ACUGCUCAAAGGACUUUGCUGC&CAGCAAAGUCCUUUGAGCAGUU
(((((((((((((((((xxxx.&xxxx))))))))))))))))). 

>mir-8187
UCGGGAAUGCCUACGCCUGC&AGGCAAGAUGUAGGCACGAUG
(((....(((((((((((..&)))).....)))))))))).. 

>mir-8187-5pU1
UCGGGAAUGCCUACGCCUGC&AGGCAAGAUGUAGGCACGAUG
x((....(((((((((((..&)))).....)))))))))x.. 

>mir-8187-5pU2
UCGGGAAUGCCUACGCCUGC&AGGCAAGAUGUAGGCACGAUG
xx(....(((((((((((..&)))).....))))))))xx.. 

>mir-8187-5pU3
UCGGGAAUGCCUACGCCUGC&AGGCAAGAUGUAGGCACGAUG
xxx....(((((((((((..&)))).....)))))))xxx.. 

>mir-8187-5pU4
UCGGGAAUGCCUACGCCUGC&AGGCAAGAUGUAGGCACGAUG
xxxx...(((((((((((..&)))).....)))))))xxx.. 

>mir-8187-3pU1
UCGGGAAUGCCUACGCCUGC&AGGCAAGAUGUAGGCACGAUG
(((....((((((((((x..&x))).....)))))))))).. 

>mir-8187-3pU2
UCGGGAAUGCCUACGCCUGC&AGGCAAGAUGUAGGCACGAUG
(((....(((((((((xx..&xx)).....)))))))))).. 

>mir-8187-3pU3
UCGGGAAUGCCUACGCCUGC&AGGCAAGAUGUAGGCACGAUG
(((....((((((((xxx..&xxx).....)))))))))).. 

>mir-8187-3pU4
UCGGGAAUGCCUACGCCUGC&AGGCAAGAUGUAGGCACGAUG
(((....(((((((xxxx..&xxxx.....)))))))))).. 

>mir-8188
AGGCAAGAUGUAGGCACGU&CAGUAGACACUUGCGAAAUAUGC
..(((((.(((..((....&..))..))))))))......... 

>mir-8188-5pU1
AGGCAAGAUGUAGGCACGU&CAGUAGACACUUGCGAAAUAUGC
x.(((((.(((..((....&..))..)))))))).x....... 

>mir-8188-5pU2
AGGCAAGAUGUAGGCACGU&CAGUAGACACUUGCGAAAUAUGC
xx(((((.(((..((....&..))..))))))))xx....... 

>mir-8188-5pU3
AGGCAAGAUGUAGGCACGU&CAGUAGACACUUGCGAAAUAUGC
xxx((((.(((..((....&..))..)))))))xxx....... 

>mir-8188-5pU4
AGGCAAGAUGUAGGCACGU&CAGUAGACACUUGCGAAAUAUGC
xxxx(((.(((..((....&..))..))))))xxxx....... 

>mir-8188-3pU1
AGGCAAGAUGUAGGCACGU&CAGUAGACACUUGCGAAAUAUGC
..(((((.(((..((.x..&x.))..))))))))......... 

>mir-8188-3pU2
AGGCAAGAUGUAGGCACGU&CAGUAGACACUUGCGAAAUAUGC
..(((((.(((..((xx..&xx))..))))))))......... 

>mir-8188-3pU3
AGGCAAGAUGUAGGCACGU&CAGUAGACACUUGCGAAAUAUGC
..(((((.(((..(xxx..&xxx)..))))))))......... 

>mir-8188-3pU4
AGGCAAGAUGUAGGCACGU&CAGUAGACACUUGCGAAAUAUGC
..(((((.(((..xxxx..&xxxx..))))))))......... 

>mir-8189
UCUCUUAUCCACUAGGCCACGA&AUGGCCUAGUGGAUAAGAGGGA
(((((((((((((((((((...&.))))))))))))))))))).. 

>mir-8189-5pU1
UCUCUUAUCCACUAGGCCACGA&AUGGCCUAGUGGAUAAGAGGGA
x((((((((((((((((((...&.))))))))))))))))))x.. 

>mir-8189-5pU2
UCUCUUAUCCACUAGGCCACGA&AUGGCCUAGUGGAUAAGAGGGA
xx(((((((((((((((((...&.)))))))))))))))))xx.. 

>mir-8189-5pU3
UCUCUUAUCCACUAGGCCACGA&AUGGCCUAGUGGAUAAGAGGGA
xxx((((((((((((((((...&.))))))))))))))))xxx.. 

>mir-8189-5pU4
UCUCUUAUCCACUAGGCCACGA&AUGGCCUAGUGGAUAAGAGGGA
xxxx(((((((((((((((...&.)))))))))))))))xxxx.. 

>mir-8189-3pU1
UCUCUUAUCCACUAGGCCACGA&AUGGCCUAGUGGAUAAGAGGGA
(((((((((((((((((((x..&x))))))))))))))))))).. 

>mir-8189-3pU2
UCUCUUAUCCACUAGGCCACGA&AUGGCCUAGUGGAUAAGAGGGA
((((((((((((((((((xx..&xx)))))))))))))))))).. 

>mir-8189-3pU3
UCUCUUAUCCACUAGGCCACGA&AUGGCCUAGUGGAUAAGAGGGA
(((((((((((((((((xxx..&xxx))))))))))))))))).. 

>mir-8189-3pU4
UCUCUUAUCCACUAGGCCACGA&AUGGCCUAGUGGAUAAGAGGGA
((((((((((((((((xxxx..&xxxx)))))))))))))))).. 

>mir-8190
CGGGAAAUCGCUUUGGAAUCCAGGA&AUUCCUACCGAUUUUCAGCG
..((((((((....(((((......&)))))...)))))))).... 

>mir-8190-5pU1
CGGGAAAUCGCUUUGGAAUCCAGGA&AUUCCUACCGAUUUUCAGCG
x.((((((((....(((((......&)))))...)))))))).x..

>mir-8190-5pU2
CGGGAAAUCGCUUUGGAAUCCAGGA&AUUCCUACCGAUUUUCAGCG
xx((((((((....(((((......&)))))...))))))))xx..

>mir-8190-5pU3
CGGGAAAUCGCUUUGGAAUCCAGGA&AUUCCUACCGAUUUUCAGCG
xxx(((((((....(((((......&)))))...)))))))xxx..

>mir-8190-5pU4
CGGGAAAUCGCUUUGGAAUCCAGGA&AUUCCUACCGAUUUUCAGCG
xxxx((((((....(((((......&)))))...))))))xxxx..

>mir-8190-3pU1
CGGGAAAUCGCUUUGGAAUCCAGGA&AUUCCUACCGAUUUUCAGCG
..((((((((....((((x......&x))))...))))))))....

>mir-8190-3pU2
CGGGAAAUCGCUUUGGAAUCCAGGA&AUUCCUACCGAUUUUCAGCG
..((((((((....(((xx......&xx)))...))))))))....

>mir-8190-3pU3
CGGGAAAUCGCUUUGGAAUCCAGGA&AUUCCUACCGAUUUUCAGCG
..((((((((....((xxx......&xxx))...))))))))....

>mir-8190-3pU4
CGGGAAAUCGCUUUGGAAUCCAGGA&AUUCCUACCGAUUUUCAGCG
..((((((((....(xxxx......&xxxx)...))))))))....

>mir-8191
CCCCUGCCUGGGUCACCA&GUAUCCAAGUAGUCCAAGGGAC
(((((((.(((((.((..&))))))).)))).....))).. 

>mir-8191-5pU1
CCCCUGCCUGGGUCACCA&GUAUCCAAGUAGUCCAAGGGAC
x((((((.(((((.((..&))))))).)))).....))x.. 

>mir-8191-5pU2
CCCCUGCCUGGGUCACCA&GUAUCCAAGUAGUCCAAGGGAC
xx(((((.(((((.((..&))))))).)))).....)xx.. 

>mir-8191-5pU3
CCCCUGCCUGGGUCACCA&GUAUCCAAGUAGUCCAAGGGAC
xxx((((.(((((.((..&))))))).)))).....xxx.. 

>mir-8191-5pU4
CCCCUGCCUGGGUCACCA&GUAUCCAAGUAGUCCAAGGGAC
xxxx(((.(((((.((..&))))))).)))xxxxxxxxx.. 

>mir-8191-3pU1
CCCCUGCCUGGGUCACCA&GUAUCCAAGUAGUCCAAGGGAC
(((((((.(((((.(x..&x)))))).)))).....))).. 

>mir-8191-3pU2
CCCCUGCCUGGGUCACCA&GUAUCCAAGUAGUCCAAGGGAC
(((((((.(((((.xx..&xx))))).)))).....))).. 

>mir-8191-3pU3
CCCCUGCCUGGGUCACCA&GUAUCCAAGUAGUCCAAGGGAC
(((((((.((((xxxx..&xxx)))).)))).....))).. 

>mir-8191-3pU4
CCCCUGCCUGGGUCACCA&GUAUCCAAGUAGUCCAAGGGAC
(((((((.(((xxxxx..&xxxx))).)))).....))).. 

>mir-8192
CGGUCGAGCGAGUCUCAGUCGGC&CGAAAGAGACUCAUUGGGCCUGC
.((((.((.(((((((..(((..&)))..))))))).)).))))... 

>mir-8192-5pU1
CGGUCGAGCGAGUCUCAGUCGGC&CGAAAGAGACUCAUUGGGCCUGC
x((((.((.(((((((..(((..&)))..))))))).)).))))x.. 

>mir-8192-5pU2
CGGUCGAGCGAGUCUCAGUCGGC&CGAAAGAGACUCAUUGGGCCUGC
xx(((.((.(((((((..(((..&)))..))))))).)).)))xx.. 

>mir-8192-5pU3
CGGUCGAGCGAGUCUCAGUCGGC&CGAAAGAGACUCAUUGGGCCUGC
xxx((.((.(((((((..(((..&)))..))))))).)).))xxx.. 

>mir-8192-5pU4
CGGUCGAGCGAGUCUCAGUCGGC&CGAAAGAGACUCAUUGGGCCUGC
xxxx(.((.(((((((..(((..&)))..))))))).)).)xxxx.. 

>mir-8192-3pU1
CGGUCGAGCGAGUCUCAGUCGGC&CGAAAGAGACUCAUUGGGCCUGC
.((((.((.(((((((..((x..&x))..))))))).)).))))... 

>mir-8192-3pU2
CGGUCGAGCGAGUCUCAGUCGGC&CGAAAGAGACUCAUUGGGCCUGC
.((((.((.(((((((..(xx..&xx)..))))))).)).))))... 

>mir-8192-3pU3
CGGUCGAGCGAGUCUCAGUCGGC&CGAAAGAGACUCAUUGGGCCUGC
.((((.((.(((((((..xxx..&xxx..))))))).)).))))... 

>mir-8192-3pU4
CGGUCGAGCGAGUCUCAGUCGGC&CGAAAGAGACUCAUUGGGCCUGC
.((((.((.(((((((.xxxx..&xxxx.))))))).)).))))... 

>mir-8193
CGCGGGACUAGUCAAGUGUCGGC&CGACACUUUCCGGUUUUGCGAA
(((((((((.(..((((((((..&)))))))).).))))))))).. 

>mir-8193-5pU1
CGCGGGACUAGUCAAGUGUCGGC&CGACACUUUCCGGUUUUGCGAA
x((((((((.(..((((((((..&)))))))).).))))))))x.. 

>mir-8193-5pU2
CGCGGGACUAGUCAAGUGUCGGC&CGACACUUUCCGGUUUUGCGAA
xx(((((((.(..((((((((..&)))))))).).)))))))xx.. 

>mir-8193-5pU3
CGCGGGACUAGUCAAGUGUCGGC&CGACACUUUCCGGUUUUGCGAA
xxx((((((.(..((((((((..&)))))))).).))))))xxx.. 

>mir-8193-5pU4
CGCGGGACUAGUCAAGUGUCGGC&CGACACUUUCCGGUUUUGCGAA
xxxx(((((.(..((((((((..&)))))))).).)))))xxxx.. 

>mir-8193-3pU1
CGCGGGACUAGUCAAGUGUCGGC&CGACACUUUCCGGUUUUGCGAA
(((((((((.(..(((((((x..&x))))))).).))))))))).. 

>mir-8193-3pU2
CGCGGGACUAGUCAAGUGUCGGC&CGACACUUUCCGGUUUUGCGAA
(((((((((.(..((((((xx..&xx)))))).).))))))))).. 

>mir-8193-3pU3
CGCGGGACUAGUCAAGUGUCGGC&CGACACUUUCCGGUUUUGCGAA
(((((((((.(..(((((xxx..&xxx))))).).))))))))).. 

>mir-8193-3pU4
CGCGGGACUAGUCAAGUGUCGGC&CGACACUUUCCGGUUUUGCGAA
(((((((((.(..((((xxxx..&xxxx)))).).))))))))).. 

>mir-8194
AUGCGCCUUUAAAAAGGUACGG&GUACACUCUUAAAGGCGCAUGC
((((((((((((..((((((..&)))).)).)))))))))))).. 

>mir-8194-5pU1
AUGCGCCUUUAAAAAGGUACGG&GUACACUCUUAAAGGCGCAUGC
x(((((((((((..((((((..&)))).)).)))))))))))x.. 

>mir-8194-5pU2
AUGCGCCUUUAAAAAGGUACGG&GUACACUCUUAAAGGCGCAUGC
xx((((((((((..((((((..&)))).)).))))))))))xx.. 

>mir-8194-5pU3
AUGCGCCUUUAAAAAGGUACGG&GUACACUCUUAAAGGCGCAUGC
xxx(((((((((..((((((..&)))).)).)))))))))xxx.. 

>mir-8194-5pU4
AUGCGCCUUUAAAAAGGUACGG&GUACACUCUUAAAGGCGCAUGC
xxxx((((((((..((((((..&)))).)).))))))))xxxx.. 

>mir-8194-3pU1
AUGCGCCUUUAAAAAGGUACGG&GUACACUCUUAAAGGCGCAUGC
((((((((((((..(((((x..&x))).)).)))))))))))).. 

>mir-8194-3pU2
AUGCGCCUUUAAAAAGGUACGG&GUACACUCUUAAAGGCGCAUGC
((((((((((((..((((xx..&xx)).)).)))))))))))).. 

>mir-8194-3pU3
AUGCGCCUUUAAAAAGGUACGG&GUACACUCUUAAAGGCGCAUGC
((((((((((((..(((xxx..&xxx).)).)))))))))))).. 

>mir-8194-3pU4
AUGCGCCUUUAAAAAGGUACGG&GUACACUCUUAAAGGCGCAUGC
((((((((((((..((xxxx..&xxxx.)).)))))))))))).. 

>mir-8195
GUCGAGCUGUCCGUACUCGUCG&GUAGAGGUACGAGCUGUGACGG
((((((((...(((((((..(.&)..)).))))))))).)))).. 

>mir-8195-5pU1
GUCGAGCUGUCCGUACUCGUCG&GUAGAGGUACGAGCUGUGACGG
x(((((((...(((((((..(.&)..)).))))))))).)))x.. 

>mir-8195-5pU2
GUCGAGCUGUCCGUACUCGUCG&GUAGAGGUACGAGCUGUGACGG
xx((((((...(((((((..(.&)..)).))))))))).))xx.. 

>mir-8195-5pU3
GUCGAGCUGUCCGUACUCGUCG&GUAGAGGUACGAGCUGUGACGG
xxx(((((...(((((((..(.&)..)).))))))))).)xxx.. 

>mir-8195-5pU4
GUCGAGCUGUCCGUACUCGUCG&GUAGAGGUACGAGCUGUGACGG
xxxx((((...(((((((..(.&)..)).))))))))).xxxx.. 

>mir-8195-3pU1
GUCGAGCUGUCCGUACUCGUCG&GUAGAGGUACGAGCUGUGACGG
((((((((...(((((((..x.&x..)).))))))))).)))).. 

>mir-8195-3pU2
GUCGAGCUGUCCGUACUCGUCG&GUAGAGGUACGAGCUGUGACGG
((((((((...(((((((.xx.&xx.)).))))))))).)))).. 

>mir-8195-3pU3
GUCGAGCUGUCCGUACUCGUCG&GUAGAGGUACGAGCUGUGACGG
((((((((...(((((((xxx.&xxx)).))))))))).)))).. 

>mir-8195-3pU4
GUCGAGCUGUCCGUACUCGUCG&GUAGAGGUACGAGCUGUGACGG
((((((((...((((((xxxx.&xxxx).))))))))).)))).. 

>mir-8196a
CCCCAUAGAAAUAUUUUCUAUGUC&GUAGUUAAUUUUUCUUUGGGAAU
.((((.(((((.(((..((((...&))))..))).))))).))))... 

>mir-8196a-5pU1
CCCCAUAGAAAUAUUUUCUAUGUC&GUAGUUAAUUUUUCUUUGGGAAU
x((((.(((((.(((..((((...&))))..))).))))).))))x.. 

>mir-8196a-5pU2
CCCCAUAGAAAUAUUUUCUAUGUC&GUAGUUAAUUUUUCUUUGGGAAU
xx(((.(((((.(((..((((...&))))..))).))))).)))xx.. 

>mir-8196a-5pU3
CCCCAUAGAAAUAUUUUCUAUGUC&GUAGUUAAUUUUUCUUUGGGAAU
xxx((.(((((.(((..((((...&))))..))).))))).))xxx.. 

>mir-8196a-5pU4
CCCCAUAGAAAUAUUUUCUAUGUC&GUAGUUAAUUUUUCUUUGGGAAU
xxxx(.(((((.(((..((((...&))))..))).))))).)xxxx.. 

>mir-8196a-3pU1
CCCCAUAGAAAUAUUUUCUAUGUC&GUAGUUAAUUUUUCUUUGGGAAU
.((((.(((((.(((..(((x...&x)))..))).))))).))))... 

>mir-8196a-3pU2
CCCCAUAGAAAUAUUUUCUAUGUC&GUAGUUAAUUUUUCUUUGGGAAU
.((((.(((((.(((..((xx...&xx))..))).))))).))))... 

>mir-8196a-3pU3
CCCCAUAGAAAUAUUUUCUAUGUC&GUAGUUAAUUUUUCUUUGGGAAU
.((((.(((((.(((..(xxx...&xxx)..))).))))).))))... 

>mir-8196a-3pU4
CCCCAUAGAAAUAUUUUCUAUGUC&GUAGUUAAUUUUUCUUUGGGAAU
.((((.(((((.(((..xxxx...&xxxx..))).))))).))))... 

>mir-8196b
CCCAUAGAAAUAUUUUCUAUGUC&UGUAGUUAAUUUUUUCUUUGGGAA
((((.(((((.(((..((((...&.))))..)))..))))).)))).. 

>mir-8196b-5pU1
CCCAUAGAAAUAUUUUCUAUGUC&UGUAGUUAAUUUUUUCUUUGGGAA
x(((.(((((.(((..((((...&.))))..)))..))))).)))x.. 

>mir-8196b-5pU2
CCCAUAGAAAUAUUUUCUAUGUC&UGUAGUUAAUUUUUUCUUUGGGAA
xx((.(((((.(((..((((...&.))))..)))..))))).))xx.. 

>mir-8196b-5pU3
CCCAUAGAAAUAUUUUCUAUGUC&UGUAGUUAAUUUUUUCUUUGGGAA
xxx(.(((((.(((..((((...&.))))..)))..))))).)xxx.. 

>mir-8196b-5pU4
CCCAUAGAAAUAUUUUCUAUGUC&UGUAGUUAAUUUUUUCUUUGGGAA
xxxx.(((((.(((..((((...&.))))..)))..))))).xxxx.. 

>mir-8196b-3pU1
CCCAUAGAAAUAUUUUCUAUGUC&UGUAGUUAAUUUUUUCUUUGGGAA
((((.(((((.(((..((((x..&x))))..)))..))))).)))).. 

>mir-8196b-3pU2
CCCAUAGAAAUAUUUUCUAUGUC&UGUAGUUAAUUUUUUCUUUGGGAA
((((.(((((.(((..(((xx..&xx)))..)))..))))).)))).. 

>mir-8196b-3pU3
CCCAUAGAAAUAUUUUCUAUGUC&UGUAGUUAAUUUUUUCUUUGGGAA
((((.(((((.(((..((xxx..&xxx))..)))..))))).)))).. 

>mir-8196b-3pU4
CCCAUAGAAAUAUUUUCUAUGUC&UGUAGUUAAUUUUUUCUUUGGGAA
((((.(((((.(((..(xxxx..&xxxx)..)))..))))).)))).. 

>mir-8197
AGUGCUUUGCUCCACCCAACUC&GUUGGCAAAGCAAGGUUCUGA
((.((((((((....(((((..&)))))...)))))))).)).. 

>mir-8197-5pU1
AGUGCUUUGCUCCACCCAACUC&GUUGGCAAAGCAAGGUUCUGA
x(.((((((((....(((((..&)))))...)))))))).)x.. 

>mir-8197-5pU2
AGUGCUUUGCUCCACCCAACUC&GUUGGCAAAGCAAGGUUCUGA
xx.((((((((....(((((..&)))))...)))))))).xx.. 

>mir-8197-5pU3
AGUGCUUUGCUCCACCCAACUC&GUUGGCAAAGCAAGGUUCUGA
xxx((((((((....(((((..&)))))...))))))))xxx.. 

>mir-8197-5pU4
AGUGCUUUGCUCCACCCAACUC&GUUGGCAAAGCAAGGUUCUGA
xxxx(((((((....(((((..&)))))...)))))))xxxx.. 

>mir-8197-3pU1
AGUGCUUUGCUCCACCCAACUC&GUUGGCAAAGCAAGGUUCUGA
((.((((((((....((((x..&x))))...)))))))).)).. 

>mir-8197-3pU2
AGUGCUUUGCUCCACCCAACUC&GUUGGCAAAGCAAGGUUCUGA
((.((((((((....(((xx..&xx)))...)))))))).)).. 

>mir-8197-3pU3
AGUGCUUUGCUCCACCCAACUC&GUUGGCAAAGCAAGGUUCUGA
((.((((((((....((xxx..&xxx))...)))))))).)).. 

>mir-8197-3pU4
AGUGCUUUGCUCCACCCAACUC&GUUGGCAAAGCAAGGUUCUGA
((.((((((((....(xxxx..&xxxx)...)))))))).)).. 

>mir-8198
UUGAACAGUUUCAAUUUGUU&UAAUUACGGAUACUGUUCAAA
(((((((((....((((((.&.....))))))))))))))). 

>mir-8198-5pU1
UUGAACAGUUUCAAUUUGUU&UAAUUACGGAUACUGUUCAAA
x((((((((....((((((.&.....))))))))))))))x. 

>mir-8198-5pU2
UUGAACAGUUUCAAUUUGUU&UAAUUACGGAUACUGUUCAAA
xx(((((((....((((((.&.....)))))))))))))xx. 

>mir-8198-5pU3
UUGAACAGUUUCAAUUUGUU&UAAUUACGGAUACUGUUCAAA
xxx((((((....((((((.&.....))))))))))))xxx. 

>mir-8198-5pU4
UUGAACAGUUUCAAUUUGUU&UAAUUACGGAUACUGUUCAAA
xxxx(((((....((((((.&.....)))))))))))xxxx. 

>mir-8198-3pU1
UUGAACAGUUUCAAUUUGUU&UAAUUACGGAUACUGUUCAAA
(((((((((....((((((x&....x))))))))))))))). 

>mir-8198-3pU2
UUGAACAGUUUCAAUUUGUU&UAAUUACGGAUACUGUUCAAA
(((((((((....(((((xx&....xx)))))))))))))). 

>mir-8198-3pU3
UUGAACAGUUUCAAUUUGUU&UAAUUACGGAUACUGUUCAAA
(((((((((....((((xxx&....xxx))))))))))))). 

>mir-8198-3pU4
UUGAACAGUUUCAAUUUGUU&UAAUUACGGAUACUGUUCAAA
(((((((((....(((xxxx&....xxxx)))))))))))). 

>mir-8199
UCGGACAAUAUCACUGGAU&GUAGAAGGAUGUUGGAAAAUA
.....(((((((.((....&.....)))))))))....... 

>mir-8199-5pU1
UCGGACAAUAUCACUGGAU&GUAGAAGGAUGUUGGAAAAUA
x....(((((((.((....&.....)))))))))....x.. 

>mir-8199-5pU2
UCGGACAAUAUCACUGGAU&GUAGAAGGAUGUUGGAAAAUA
xx...(((((((.((....&.....)))))))))...xx.. 

>mir-8199-5pU3
UCGGACAAUAUCACUGGAU&GUAGAAGGAUGUUGGAAAAUA
xxx..(((((((.((....&.....)))))))))..xxx.. 

>mir-8199-5pU4
UCGGACAAUAUCACUGGAU&GUAGAAGGAUGUUGGAAAAUA
xxxx.(((((((.((....&.....))))))))).xxxx.. 

>mir-8199-3pU1
UCGGACAAUAUCACUGGAU&GUAGAAGGAUGUUGGAAAAUA
.....(((((((.((...x&x....)))))))))....... 

>mir-8199-3pU2
UCGGACAAUAUCACUGGAU&GUAGAAGGAUGUUGGAAAAUA
.....(((((((.((..xx&xx...)))))))))....... 

>mir-8199-3pU3
UCGGACAAUAUCACUGGAU&GUAGAAGGAUGUUGGAAAAUA
.....(((((((.((.xxx&xxx..)))))))))....... 

>mir-8199-3pU4
UCGGACAAUAUCACUGGAU&GUAGAAGGAUGUUGGAAAAUA
.....(((((((.((xxxx&xxxx.)))))))))....... 

>mir-8200
UGGCUCAAAUCUCCAGUCAGACC&UCUGACGGGAGAUUUGAGCCAUC
((((((((((((((.((((((..&)))))).)))))))))))))).. 

>mir-8200-5pU1
UGGCUCAAAUCUCCAGUCAGACC&UCUGACGGGAGAUUUGAGCCAUC
x(((((((((((((.((((((..&)))))).)))))))))))))x..

>mir-8200-5pU2
UGGCUCAAAUCUCCAGUCAGACC&UCUGACGGGAGAUUUGAGCCAUC
xx((((((((((((.((((((..&)))))).))))))))))))xx..

>mir-8200-5pU3
UGGCUCAAAUCUCCAGUCAGACC&UCUGACGGGAGAUUUGAGCCAUC
xxx(((((((((((.((((((..&)))))).)))))))))))xxx..

>mir-8200-5pU4
UGGCUCAAAUCUCCAGUCAGACC&UCUGACGGGAGAUUUGAGCCAUC
xxxx((((((((((.((((((..&)))))).))))))))))xxxx..

>mir-8200-3pU1
UGGCUCAAAUCUCCAGUCAGACC&UCUGACGGGAGAUUUGAGCCAUC
((((((((((((((.(((((x..&x))))).))))))))))))))..

>mir-8200-3pU2
UGGCUCAAAUCUCCAGUCAGACC&UCUGACGGGAGAUUUGAGCCAUC
((((((((((((((.((((xx..&xx)))).))))))))))))))..

>mir-8200-3pU3
UGGCUCAAAUCUCCAGUCAGACC&UCUGACGGGAGAUUUGAGCCAUC
((((((((((((((.(((xxx..&xxx))).))))))))))))))..

>mir-8200-3pU4
UGGCUCAAAUCUCCAGUCAGACC&UCUGACGGGAGAUUUGAGCCAUC
((((((((((((((.((xxxx..&xxxx)).))))))))))))))..

>mir-8201
UCUGGAUCGAUAAUGUAAACCU&AAUUACAUUAUUGAUCCAGAGA
((((((((((((((((((....&..)))))))))))))))))).. 

>mir-8201-5pU1
UCUGGAUCGAUAAUGUAAACCU&AAUUACAUUAUUGAUCCAGAGA
x(((((((((((((((((....&..)))))))))))))))))x..

>mir-8201-5pU2
UCUGGAUCGAUAAUGUAAACCU&AAUUACAUUAUUGAUCCAGAGA
xx((((((((((((((((....&..))))))))))))))))xx..

>mir-8201-5pU3
UCUGGAUCGAUAAUGUAAACCU&AAUUACAUUAUUGAUCCAGAGA
xxx(((((((((((((((....&..)))))))))))))))xxx..

>mir-8201-5pU4
UCUGGAUCGAUAAUGUAAACCU&AAUUACAUUAUUGAUCCAGAGA
xxxx((((((((((((((....&..))))))))))))))xxxx..

>mir-8201-3pU1
UCUGGAUCGAUAAUGUAAACCU&AAUUACAUUAUUGAUCCAGAGA
((((((((((((((((((.x..&x.))))))))))))))))))..

>mir-8201-3pU2
UCUGGAUCGAUAAUGUAAACCU&AAUUACAUUAUUGAUCCAGAGA
((((((((((((((((((xx..&xx))))))))))))))))))..

>mir-8201-3pU3
UCUGGAUCGAUAAUGUAAACCU&AAUUACAUUAUUGAUCCAGAGA
(((((((((((((((((xxx..&xxx)))))))))))))))))..

>mir-8201-3pU4
UCUGGAUCGAUAAUGUAAACCU&AAUUACAUUAUUGAUCCAGAGA
((((((((((((((((xxxx..&xxxx))))))))))))))))..

>mir-8202
UGAACAGAAAAAGUCGUGUGU&AGAGACAUUUUGGACAAUUGC
((..(((((...(((......&...))).)))))..))..... 

>mir-8202-5pU1
UGAACAGAAAAAGUCGUGUGU&AGAGACAUUUUGGACAAUUGC
x(..(((((...(((......&...))).)))))..)x..... 

>mir-8202-5pU2
UGAACAGAAAAAGUCGUGUGU&AGAGACAUUUUGGACAAUUGC
xx..(((((...(((......&...))).)))))..xx..... 

>mir-8202-5pU3
UGAACAGAAAAAGUCGUGUGU&AGAGACAUUUUGGACAAUUGC
xxx.(((((...(((......&...))).))))).xxx..... 

>mir-8202-5pU4
UGAACAGAAAAAGUCGUGUGU&AGAGACAUUUUGGACAAUUGC
xxxx(((((...(((......&...))).)))))xxxx..... 

>mir-8202-3pU1
UGAACAGAAAAAGUCGUGUGU&AGAGACAUUUUGGACAAUUGC
((..(((((...(((..x...&x..))).)))))..))..... 

>mir-8202-3pU2
UGAACAGAAAAAGUCGUGUGU&AGAGACAUUUUGGACAAUUGC
((..(((((...(((.xx...&xx.))).)))))..))..... 

>mir-8202-3pU3
UGAACAGAAAAAGUCGUGUGU&AGAGACAUUUUGGACAAUUGC
((..(((((...(((xxx...&xxx))).)))))..))..... 

>mir-8202-3pU4
UGAACAGAAAAAGUCGUGUGU&AGAGACAUUUUGGACAAUUGC
((..(((((...((xxxx...&xxxx)).)))))..))..... 

>mir-8203
UGAACAUCAUUCAGGGCAUUAC&UAAAUACCCCAACUGAUAUUCGAU
((((.((((....(((.(((..&..))).)))....)))).)))).. 

>mir-8203-5pU1
UGAACAUCAUUCAGGGCAUUAC&UAAAUACCCCAACUGAUAUUCGAU
x(((.((((....(((.(((..&..))).)))....)))).)))x..

>mir-8203-5pU2
UGAACAUCAUUCAGGGCAUUAC&UAAAUACCCCAACUGAUAUUCGAU
xx((.((((....(((.(((..&..))).)))....)))).))xx..

>mir-8203-5pU3
UGAACAUCAUUCAGGGCAUUAC&UAAAUACCCCAACUGAUAUUCGAU
xxx(.((((....(((.(((..&..))).)))....)))).)xxx..

>mir-8203-5pU4
UGAACAUCAUUCAGGGCAUUAC&UAAAUACCCCAACUGAUAUUCGAU
xxxx.((((....(((.(((..&..))).)))....)))).xxxx..

>mir-8203-3pU1
UGAACAUCAUUCAGGGCAUUAC&UAAAUACCCCAACUGAUAUUCGAU
((((.((((....(((.(((.x&x.))).)))....)))).))))..

>mir-8203-3pU2
UGAACAUCAUUCAGGGCAUUAC&UAAAUACCCCAACUGAUAUUCGAU
((((.((((....(((.(((xx&xx))).)))....)))).))))..

>mir-8203-3pU3
UGAACAUCAUUCAGGGCAUUAC&UAAAUACCCCAACUGAUAUUCGAU
((((.((((....(((.((xxx&xxx)).)))....)))).))))..

>mir-8203-3pU4
UGAACAUCAUUCAGGGCAUUAC&UAAAUACCCCAACUGAUAUUCGAU
((((.((((....(((.(xxxx&xxxx).)))....)))).))))..

>mir-8204
UGGUCUCACCACGCGUUACUCAUU&UGGGUUGCGCGUAGCGAGGCCAUUC
(((((((.(.((((((.(((((..&))))).)))))).).)))))))... 

>mir-8204-5pU1
UGGUCUCACCACGCGUUACUCAUU&UGGGUUGCGCGUAGCGAGGCCAUUC
x((((((.(.((((((.(((((..&))))).)))))).).))))))x... 

>mir-8204-5pU2
UGGUCUCACCACGCGUUACUCAUU&UGGGUUGCGCGUAGCGAGGCCAUUC
xx(((((.(.((((((.(((((..&))))).)))))).).)))))xx... 

>mir-8204-5pU3
UGGUCUCACCACGCGUUACUCAUU&UGGGUUGCGCGUAGCGAGGCCAUUC
xxx((((.(.((((((.(((((..&))))).)))))).).))))xxx... 

>mir-8204-5pU4
UGGUCUCACCACGCGUUACUCAUU&UGGGUUGCGCGUAGCGAGGCCAUUC
xxxx(((.(.((((((.(((((..&))))).)))))).).)))xxxx... 

>mir-8204-3pU1
UGGUCUCACCACGCGUUACUCAUU&UGGGUUGCGCGUAGCGAGGCCAUUC
(((((((.(.((((((.((((x..&x)))).)))))).).)))))))... 

>mir-8204-3pU2
UGGUCUCACCACGCGUUACUCAUU&UGGGUUGCGCGUAGCGAGGCCAUUC
(((((((.(.((((((.(((xx..&xx))).)))))).).)))))))... 

>mir-8204-3pU3
UGGUCUCACCACGCGUUACUCAUU&UGGGUUGCGCGUAGCGAGGCCAUUC
(((((((.(.((((((.((xxx..&xxx)).)))))).).)))))))... 

>mir-8204-3pU4
UGGUCUCACCACGCGUUACUCAUU&UGGGUUGCGCGUAGCGAGGCCAUUC
(((((((.(.((((((.(xxxx..&xxxx).)))))).).)))))))... 

>mir-8205
UGGCAGACUUCGUUGAGGCUA&UUAGCCUCACCCAGUUUUCCACG
(((.(((((..((.(((((((&.)))))))))..))))).))).. 

>mir-8205-5pU1
UGGCAGACUUCGUUGAGGCUA&UUAGCCUCACCCAGUUUUCCACG
x((.(((((..((.(((((((&.)))))))))..))))).))x.. 

>mir-8205-5pU2
UGGCAGACUUCGUUGAGGCUA&UUAGCCUCACCCAGUUUUCCACG
xx(.(((((..((.(((((((&.)))))))))..))))).)xx.. 

>mir-8205-5pU3
UGGCAGACUUCGUUGAGGCUA&UUAGCCUCACCCAGUUUUCCACG
xxx.(((((..((.(((((((&.)))))))))..))))).xxx.. 

>mir-8205-5pU4
UGGCAGACUUCGUUGAGGCUA&UUAGCCUCACCCAGUUUUCCACG
xxxx(((((..((.(((((((&.)))))))))..)))))xxxx.. 

>mir-8205-3pU1
UGGCAGACUUCGUUGAGGCUA&UUAGCCUCACCCAGUUUUCCACG
(((.(((((..((.(((((((&x)))))))))..))))).))).. 

>mir-8205-3pU2
UGGCAGACUUCGUUGAGGCUA&UUAGCCUCACCCAGUUUUCCACG
(((.(((((..((.((((((x&xx))))))))..))))).))).. 

>mir-8205-3pU3
UGGCAGACUUCGUUGAGGCUA&UUAGCCUCACCCAGUUUUCCACG
(((.(((((..((.(((((xx&xxx)))))))..))))).))).. 

>mir-8205-3pU4
UGGCAGACUUCGUUGAGGCUA&UUAGCCUCACCCAGUUUUCCACG
(((.(((((..((.((((xxx&xxxx))))))..))))).))).. 

>mir-8206
UAUAUAAUGUAAUCUGAAAUCA&UUUCAGAUUACAUUCUAUAGG
((((.((((((((((((((...&)))))))))))))).)))).. 

>mir-8206-5pU1
UAUAUAAUGUAAUCUGAAAUCA&UUUCAGAUUACAUUCUAUAGG
x(((.((((((((((((((...&)))))))))))))).)))x.. 

>mir-8206-5pU2
UAUAUAAUGUAAUCUGAAAUCA&UUUCAGAUUACAUUCUAUAGG
xx((.((((((((((((((...&)))))))))))))).))xx.. 

>mir-8206-5pU3
UAUAUAAUGUAAUCUGAAAUCA&UUUCAGAUUACAUUCUAUAGG
xxx(.((((((((((((((...&)))))))))))))).)xxx.. 

>mir-8206-5pU4
UAUAUAAUGUAAUCUGAAAUCA&UUUCAGAUUACAUUCUAUAGG
xxxx.((((((((((((((...&)))))))))))))).xxxx.. 

>mir-8206-3pU1
UAUAUAAUGUAAUCUGAAAUCA&UUUCAGAUUACAUUCUAUAGG
((((.(((((((((((((x...&x))))))))))))).)))).. 

>mir-8206-3pU2
UAUAUAAUGUAAUCUGAAAUCA&UUUCAGAUUACAUUCUAUAGG
((((.((((((((((((xx...&xx)))))))))))).)))).. 

>mir-8206-3pU3
UAUAUAAUGUAAUCUGAAAUCA&UUUCAGAUUACAUUCUAUAGG
((((.(((((((((((xxx...&xxx))))))))))).)))).. 

>mir-8206-3pU4
UAUAUAAUGUAAUCUGAAAUCA&UUUCAGAUUACAUUCUAUAGG
((((.((((((((((xxxx...&xxxx)))))))))).)))).. 

>mir-8207
UUGUCCUCUUUUCUCUCAUUUGCA&CAUUGGAAGAAAAGAGAACGAGA
((((.(((((((((.(((......&...))).))))))))).)))).. 

>mir-8207-5pU1
UUGUCCUCUUUUCUCUCAUUUGCA&CAUUGGAAGAAAAGAGAACGAGA
x(((.(((((((((.(((......&...))).))))))))).)))x.. 

>mir-8207-5pU2
UUGUCCUCUUUUCUCUCAUUUGCA&CAUUGGAAGAAAAGAGAACGAGA
xx((.(((((((((.(((......&...))).))))))))).))xx.. 

>mir-8207-5pU3
UUGUCCUCUUUUCUCUCAUUUGCA&CAUUGGAAGAAAAGAGAACGAGA
xxx(.(((((((((.(((......&...))).))))))))).)xxx.. 

>mir-8207-5pU4
UUGUCCUCUUUUCUCUCAUUUGCA&CAUUGGAAGAAAAGAGAACGAGA
xxxx.(((((((((.(((......&...))).))))))))).xxxx.. 

>mir-8207-3pU1
UUGUCCUCUUUUCUCUCAUUUGCA&CAUUGGAAGAAAAGAGAACGAGA
((((.(((((((((.(((..x...&x..))).))))))))).)))).. 

>mir-8207-3pU2
UUGUCCUCUUUUCUCUCAUUUGCA&CAUUGGAAGAAAAGAGAACGAGA
((((.(((((((((.(((.xx...&xx.))).))))))))).)))).. 

>mir-8207-3pU3
UUGUCCUCUUUUCUCUCAUUUGCA&CAUUGGAAGAAAAGAGAACGAGA
((((.(((((((((.(((xxx...&xxx))).))))))))).)))).. 

>mir-8207-3pU4
UUGUCCUCUUUUCUCUCAUUUGCA&CAUUGGAAGAAAAGAGAACGAGA
((((.(((((((((.((xxxx...&xxxx)).))))))))).)))).. 

>mir-8208
UCCGCCCACAGUUGAACCAAUU&UUGGUUCAGGAAUGGGCGGAACU
((((((((...(((((((((..&)))))))))...))))))))... 

>mir-8208-5pU1
UCCGCCCACAGUUGAACCAAUU&UUGGUUCAGGAAUGGGCGGAACU
x(((((((...(((((((((..&)))))))))...)))))))x... 

>mir-8208-5pU2
UCCGCCCACAGUUGAACCAAUU&UUGGUUCAGGAAUGGGCGGAACU
xx((((((...(((((((((..&)))))))))...))))))xx... 

>mir-8208-5pU3
UCCGCCCACAGUUGAACCAAUU&UUGGUUCAGGAAUGGGCGGAACU
xxx(((((...(((((((((..&)))))))))...)))))xxx... 

>mir-8208-5pU4
UCCGCCCACAGUUGAACCAAUU&UUGGUUCAGGAAUGGGCGGAACU
xxxx((((...(((((((((..&)))))))))...))))xxxx... 

>mir-8208-3pU1
UCCGCCCACAGUUGAACCAAUU&UUGGUUCAGGAAUGGGCGGAACU
((((((((...((((((((x..&x))))))))...))))))))... 

>mir-8208-3pU2
UCCGCCCACAGUUGAACCAAUU&UUGGUUCAGGAAUGGGCGGAACU
((((((((...(((((((xx..&xx)))))))...))))))))... 

>mir-8208-3pU3
UCCGCCCACAGUUGAACCAAUU&UUGGUUCAGGAAUGGGCGGAACU
((((((((...((((((xxx..&xxx))))))...))))))))... 

>mir-8208-3pU4
UCCGCCCACAGUUGAACCAAUU&UUGGUUCAGGAAUGGGCGGAACU
((((((((...(((((xxxx..&xxxx)))))...))))))))... 

>mir-8209
AAAACGAAGAAAGAAGAAGAA&UCUUCUUCUCCCUUCGUUUCCC
.((((((((..(((((((((.&)))))))))..))))))))... 

>mir-8209-5pU1
AAAACGAAGAAAGAAGAAGAA&UCUUCUUCUCCCUUCGUUUCCC
x((((((((..(((((((((.&)))))))))..))))))))x..

>mir-8209-5pU2
AAAACGAAGAAAGAAGAAGAA&UCUUCUUCUCCCUUCGUUUCCC
xx(((((((..(((((((((.&)))))))))..)))))))xx..

>mir-8209-5pU3
AAAACGAAGAAAGAAGAAGAA&UCUUCUUCUCCCUUCGUUUCCC
xxx((((((..(((((((((.&)))))))))..))))))xxx..

>mir-8209-5pU4
AAAACGAAGAAAGAAGAAGAA&UCUUCUUCUCCCUUCGUUUCCC
xxxx(((((..(((((((((.&)))))))))..)))))xxxx..

>mir-8209-3pU1
AAAACGAAGAAAGAAGAAGAA&UCUUCUUCUCCCUUCGUUUCCC
.((((((((..((((((((x.&x))))))))..))))))))...

>mir-8209-3pU2
AAAACGAAGAAAGAAGAAGAA&UCUUCUUCUCCCUUCGUUUCCC
.((((((((..(((((((xx.&xx)))))))..))))))))...

>mir-8209-3pU3
AAAACGAAGAAAGAAGAAGAA&UCUUCUUCUCCCUUCGUUUCCC
.((((((((..((((((xxx.&xxx))))))..))))))))...

>mir-8209-3pU4
AAAACGAAGAAAGAAGAAGAA&UCUUCUUCUCCCUUCGUUUCCC
.((((((((..(((((xxxx.&xxxx)))))..))))))))...

>mir-8210
UGCCUUCUUUCCUUGUGUCGCCGAC&CGACGAAAAAAAGAAAGAAAGAAA
..(.(((((((.((...(((.((..&)).)))...)).))))))).)... 

>mir-8210-5pU1
UGCCUUCUUUCCUUGUGUCGCCGAC&CGACGAAAAAAAGAAAGAAAGAAA
x.(.(((((((.((...(((.((..&)).)))...)).))))))).).x. 

>mir-8210-5pU2
UGCCUUCUUUCCUUGUGUCGCCGAC&CGACGAAAAAAAGAAAGAAAGAAA
xx(.(((((((.((...(((.((..&)).)))...)).))))))).)xx. 

>mir-8210-5pU3
UGCCUUCUUUCCUUGUGUCGCCGAC&CGACGAAAAAAAGAAAGAAAGAAA
xxx.(((((((.((...(((.((..&)).)))...)).))))))).xxx. 

>mir-821-5pU4
UGCCUUCUUUCCUUGUGUCGCCGAC&CGACGAAAAAAAGAAAGAAAGAAA
xxxx(((((((.((...(((.((..&)).)))...)).)))))))xxxx. 

>mir-8210-3pU1
UGCCUUCUUUCCUUGUGUCGCCGAC&CGACGAAAAAAAGAAAGAAAGAAA
..(.(((((((.((...(((.(x..&x).)))...)).))))))).)... 

>mir-8210-3pU2
UGCCUUCUUUCCUUGUGUCGCCGAC&CGACGAAAAAAAGAAAGAAAGAAA
..(.(((((((.((...(((.xx..&xx.)))...)).))))))).)... 

>mir-8210-3pU3
UGCCUUCUUUCCUUGUGUCGCCGAC&CGACGAAAAAAAGAAAGAAAGAAA
..(.(((((((.((...(((xxx..&xxx)))...)).))))))).)... 

>mir-8210-3pU4
UGCCUUCUUUCCUUGUGUCGCCGAC&CGACGAAAAAAAGAAAGAAAGAAA
..(.(((((((.((...((xxxx..&xxxx))...)).))))))).)... 

>mir-8211
ACUCGAGGCCGGUGAGCUGC&ACGGCUCGCCGAGCUUCGAGAAC
.((((((((((((((((((.&.)))))))))).))))))))... 

>mir-8211-5pU1
ACUCGAGGCCGGUGAGCUGC&ACGGCUCGCCGAGCUUCGAGAAC
x((((((((((((((((((.&.)))))))))).))))))))x.. 

>mir-8211-5pU2
ACUCGAGGCCGGUGAGCUGC&ACGGCUCGCCGAGCUUCGAGAAC
xx(((((((((((((((((.&.)))))))))).)))))))xx.. 

>mir-8211-5pU3
ACUCGAGGCCGGUGAGCUGC&ACGGCUCGCCGAGCUUCGAGAAC
xxx((((((((((((((((.&.)))))))))).))))))xxx.. 

>mir-8211-5pU4
ACUCGAGGCCGGUGAGCUGC&ACGGCUCGCCGAGCUUCGAGAAC
xxxx(((((((((((((((.&.)))))))))).)))))xxxx.. 

>mir-8211-3pU1
ACUCGAGGCCGGUGAGCUGC&ACGGCUCGCCGAGCUUCGAGAAC
.((((((((((((((((((x&x)))))))))).))))))))... 

>mir-8211-3pU2
ACUCGAGGCCGGUGAGCUGC&ACGGCUCGCCGAGCUUCGAGAAC
.(((((((((((((((((xx&xx))))))))).))))))))... 

>mir-8211-3pU3
ACUCGAGGCCGGUGAGCUGC&ACGGCUCGCCGAGCUUCGAGAAC
.((((((((((((((((xxx&xxx)))))))).))))))))... 

>mir-8211-3pU4
ACUCGAGGCCGGUGAGCUGC&ACGGCUCGCCGAGCUUCGAGAAC
.(((((((((((((((xxxx&xxxx))))))).))))))))... 

>mir-8212
UUGCUCAAAAAUUACUUCAAAGU&UUCGAGACAGUUUUUGAGCAACU
(((((((((((((..(((.....&...)))..))))))))))))).. 

>mir-8212-5pU1
UUGCUCAAAAAUUACUUCAAAGU&UUCGAGACAGUUUUUGAGCAACU
x((((((((((((..(((.....&...)))..))))))))))))x.. 

>mir-8212-5pU2
UUGCUCAAAAAUUACUUCAAAGU&UUCGAGACAGUUUUUGAGCAACU
xx(((((((((((..(((.....&...)))..)))))))))))xx.. 

>mir-8212-5pU3
UUGCUCAAAAAUUACUUCAAAGU&UUCGAGACAGUUUUUGAGCAACU
xxx((((((((((..(((.....&...)))..))))))))))xxx.. 

>mir-8212-5pU4
UUGCUCAAAAAUUACUUCAAAGU&UUCGAGACAGUUUUUGAGCAACU
xxxx(((((((((..(((.....&...)))..)))))))))xxxx.. 

>mir-8212-3pU1
UUGCUCAAAAAUUACUUCAAAGU&UUCGAGACAGUUUUUGAGCAACU
(((((((((((((..(((..x..&x..)))..))))))))))))).. 

>mir-8212-3pU2
UUGCUCAAAAAUUACUUCAAAGU&UUCGAGACAGUUUUUGAGCAACU
(((((((((((((..(((.xx..&xx.)))..))))))))))))).. 

>mir-8212-3pU3
UUGCUCAAAAAUUACUUCAAAGU&UUCGAGACAGUUUUUGAGCAACU
(((((((((((((..(((xxx..&xxx)))..))))))))))))).. 

>mir-8212-3pU4
UUGCUCAAAAAUUACUUCAAAGU&UUCGAGACAGUUUUUGAGCAACU
(((((((((((((..((xxxx..&xxxx))..))))))))))))).. 
```
