## Supplementary material for "In silico unwinding of *Caenorhabditis elegans* microRNA duplexes to evaluate thermodynamic end stabilities improves predictions of microRNA strand selection": File S4

```
::File S4 - constrained folding of miRNA duplexes based on the hairpin structure (forced internal pairing and constrained terminal base pairing)
:: Note that only miRNA duplexes with disagreement between the hairpin and MFE structures are included. 

>mir-1819
AAUCAUGCUCAAAACAUUCGACA&UGGAAUGAUUGAGCUUGAUGGA
.((((.((((((..(((((.(..&).))))).)))))).))))... 

>mir-1819-5pU1
AAUCAUGCUCAAAACAUUCGACA&UGGAAUGAUUGAGCUUGAUGGA
x((((.((((((..(((((.(..&).))))).)))))).))))x..

>mir-1819-5pU2
AAUCAUGCUCAAAACAUUCGACA&UGGAAUGAUUGAGCUUGAUGGA
xx(((.((((((..(((((.(..&).))))).)))))).)))xx..

>mir-1819-5pU3
AAUCAUGCUCAAAACAUUCGACA&UGGAAUGAUUGAGCUUGAUGGA
xxx((.((((((..(((((.(..&).))))).)))))).))xxx..

>mir-1819-5pU4
AAUCAUGCUCAAAACAUUCGACA&UGGAAUGAUUGAGCUUGAUGGA
xxxx(.((((((..(((((.(..&).))))).)))))).)xxxx..

>mir-1819-3pU1
AAUCAUGCUCAAAACAUUCGACA&UGGAAUGAUUGAGCUUGAUGGA
.((((.((((((..(((((.x..&x.))))).)))))).))))...

>mir-1819-3pU2
AAUCAUGCUCAAAACAUUCGACA&UGGAAUGAUUGAGCUUGAUGGA
.((((.((((((..(((((xx..&xx))))).)))))).))))...

>mir-1819-3pU3
AAUCAUGCUCAAAACAUUCGACA&UGGAAUGAUUGAGCUUGAUGGA
.((((.((((((..((((xxx..&xxx)))).)))))).))))...

>mir-1819-3pU4
AAUCAUGCUCAAAACAUUCGACA&UGGAAUGAUUGAGCUUGAUGGA
.((((.((((((..(((xxxx..&xxxx))).)))))).))))...

>mir-1820
UUUUGAUUGUUUUUCGAUGAUGUUCG&AACCAUUGUAAACAAUCAAAGA
((((((((((((..(((((..(((..&)))))))).)))))))))))).

>mir-1820-5pU1
UUUUGAUUGUUUUUCGAUGAUGUUCG&AACCAUUGUAAACAAUCAAAGA
x(((((((((((..(((((..(((..&)))))))).)))))))))))x.

>mir-1820-5pU2
UUUUGAUUGUUUUUCGAUGAUGUUCG&AACCAUUGUAAACAAUCAAAGA
xx((((((((((..(((((..(((..&)))))))).))))))))))xx.

>mir-1820-5pU3
UUUUGAUUGUUUUUCGAUGAUGUUCG&AACCAUUGUAAACAAUCAAAGA
xxx(((((((((..(((((..(((..&)))))))).)))))))))xxx.

>mir-1820-5pU4
UUUUGAUUGUUUUUCGAUGAUGUUCG&AACCAUUGUAAACAAUCAAAGA
xxxx((((((((..(((((..(((..&)))))))).))))))))xxxx.

>mir-1820-3pU1
UUUUGAUUGUUUUUCGAUGAUGUUCG&AACCAUUGUAAACAAUCAAAGA
((((((((((((..(((((..((x..&x))))))).)))))))))))).

>mir-1820-3pU2
UUUUGAUUGUUUUUCGAUGAUGUUCG&AACCAUUGUAAACAAUCAAAGA
((((((((((((..(((((..(xx..&xx)))))).)))))))))))).

>mir-1820-3pU3
UUUUGAUUGUUUUUCGAUGAUGUUCG&AACCAUUGUAAACAAUCAAAGA
((((((((((((..(((((..xxx..&xxx))))).)))))))))))).

>mir-1820-3pU4
UUUUGAUUGUUUUUCGAUGAUGUUCG&AACCAUUGUAAACAAUCAAAGA
((((((((((((..((((xxxxxx..&xxxx)))).)))))))))))).

>mir-1821
UGCCCAACUUGCAGACUUUUCAAU&UGAGGUCUUAUAGUUAGGUAGA
((((.((((...(((((..(((..&))))))))...)))).))))..

>mir-1821-5pU1
UGCCCAACUUGCAGACUUUUCAAU&UGAGGUCUUAUAGUUAGGUAGA
x(((.((((...(((((..(((..&))))))))...)))).)))x..

>mir-1821-5pU2
UGCCCAACUUGCAGACUUUUCAAU&UGAGGUCUUAUAGUUAGGUAGA
xx((.((((...(((((..(((..&))))))))...)))).))xx..

>mir-1821-5pU3
UGCCCAACUUGCAGACUUUUCAAU&UGAGGUCUUAUAGUUAGGUAGA
xxx(.((((...(((((..(((..&))))))))...)))).)xxx..

>mir-1821-5pU4
UGCCCAACUUGCAGACUUUUCAAU&UGAGGUCUUAUAGUUAGGUAGA
xxxx.((((...(((((..(((..&))))))))...)))).xxxx..

>mir-1821-3pU1
UGCCCAACUUGCAGACUUUUCAAU&UGAGGUCUUAUAGUUAGGUAGA
((((.((((...(((((..((x..&x)))))))...)))).))))..

>mir-1821-3pU2
UGCCCAACUUGCAGACUUUUCAAU&UGAGGUCUUAUAGUUAGGUAGA
((((.((((...(((((..(xx..&xx))))))...)))).))))..

>mir-1821-3pU3
UGCCCAACUUGCAGACUUUUCAAU&UGAGGUCUUAUAGUUAGGUAGA
((((.((((...(((((..xxx..&xxx)))))...)))).))))..

>mir-1821-3pU4
UGCCCAACUUGCAGACUUUUCAAU&UGAGGUCUUAUAGUUAGGUAGA
((((.((((...((((xxxxxx..&xxxx))))...)))).))))..

>mir-1822
AGUUUCUCUGGGAAAGCUAUCGGC&GAGCUGCCCUCAGAAAAACUCU
(((((.((((((..(((..((...&)))))..)).)))).)))))..

>mir-1822-5pU1
AGUUUCUCUGGGAAAGCUAUCGGC&GAGCUGCCCUCAGAAAAACUCU
x((((.((((((..(((..((...&)))))..)).)))).))))x..

>mir-1822-5pU2
AGUUUCUCUGGGAAAGCUAUCGGC&GAGCUGCCCUCAGAAAAACUCU
xx(((.((((((..(((..((...&)))))..)).)))).)))xx..

>mir-1822-5pU3
AGUUUCUCUGGGAAAGCUAUCGGC&GAGCUGCCCUCAGAAAAACUCU
xxx((.((((((..(((..((...&)))))..)).)))).))xxx..

>mir-1822-5pU4
AGUUUCUCUGGGAAAGCUAUCGGC&GAGCUGCCCUCAGAAAAACUCU
xxxx(.((((((..(((..((...&)))))..)).)))).)xxxx..

>mir-1822-3pU1
AGUUUCUCUGGGAAAGCUAUCGGC&GAGCUGCCCUCAGAAAAACUCU
(((((.((((((..(((..(x...&x))))..)).)))).)))))..

>mir-1822-3pU2
AGUUUCUCUGGGAAAGCUAUCGGC&GAGCUGCCCUCAGAAAAACUCU
(((((.((((((..(((..xx...&xx)))..)).)))).)))))..

>mir-1822-3pU3
AGUUUCUCUGGGAAAGCUAUCGGC&GAGCUGCCCUCAGAAAAACUCU
(((((.((((((..((xxxxx...&xxx))..)).)))).)))))..

>mir-1822-3pU4
AGUUUCUCUGGGAAAGCUAUCGGC&GAGCUGCCCUCAGAAAAACUCU
(((((.((((((..(xxxxxx...&xxxx)..)).)))).)))))..

>mir-1829a
AAGGGGACUUCUAAUUGUUUGUA&CAACCAUUGGAAUUUCUCUAUU
.((((((.(((((((.(((.(..&)))).))))))).))))))... 

>mir-1829a-5pU1
AAGGGGACUUCUAAUUGUUUGUA&CAACCAUUGGAAUUUCUCUAUU
x((((((.(((((((.(((.(..&)))).))))))).))))))x..

>mir-1829a-5pU2
AAGGGGACUUCUAAUUGUUUGUA&CAACCAUUGGAAUUUCUCUAUU
xx(((((.(((((((.(((.(..&)))).))))))).)))))xx..

>mir-1829a-5pU3
AAGGGGACUUCUAAUUGUUUGUA&CAACCAUUGGAAUUUCUCUAUU
xxx((((.(((((((.(((.(..&)))).))))))).))))xxx..

>mir-1829a-5pU4
AAGGGGACUUCUAAUUGUUUGUA&CAACCAUUGGAAUUUCUCUAUU
xxxx(((.(((((((.(((.(..&)))).))))))).)))xxxx..

>mir-1829a-3pU1
AAGGGGACUUCUAAUUGUUUGUA&CAACCAUUGGAAUUUCUCUAUU
.((((((.(((((((.(((.x..&x))).))))))).))))))...

>mir-1829a-3pU2
AAGGGGACUUCUAAUUGUUUGUA&CAACCAUUGGAAUUUCUCUAUU
.((((((.(((((((.((xxx..&xx)).))))))).))))))...

>mir-1829a-3pU3
AAGGGGACUUCUAAUUGUUUGUA&CAACCAUUGGAAUUUCUCUAUU
.((((((.(((((((.(xxxx..&xxx).))))))).))))))...

>mir-1829a-3pU4
AAGGGGACUUCUAAUUGUUUGUA&CAACCAUUGGAAUUUCUCUAUU
.((((((.(((((((.xxxxx..&xxxx.))))))).))))))...

>mir-2208a
AAGUGUACCCGAAUCUGAUAUCC&AUGCAGUUUCUGGUAUACUUCA
(((((((((.(((.(((.(((..&)))))).))).)))))))))..

>mir-2208a-5pU1
AAGUGUACCCGAAUCUGAUAUCC&AUGCAGUUUCUGGUAUACUUCA
x((((((((.(((.(((.(((..&)))))).))).))))))))x..

>mir-2208a-5pU2
AAGUGUACCCGAAUCUGAUAUCC&AUGCAGUUUCUGGUAUACUUCA
xx(((((((.(((.(((.(((..&)))))).))).)))))))xx..

>mir-2208a-5pU3
AAGUGUACCCGAAUCUGAUAUCC&AUGCAGUUUCUGGUAUACUUCA
xxx((((((.(((.(((.(((..&)))))).))).))))))xxx..

>mir-2208a-5pU4
AAGUGUACCCGAAUCUGAUAUCC&AUGCAGUUUCUGGUAUACUUCA
xxxx(((((.(((.(((.(((..&)))))).))).)))))xxxx..

>mir-2208a-3pU1
AAGUGUACCCGAAUCUGAUAUCC&AUGCAGUUUCUGGUAUACUUCA
(((((((((.(((.(((.((x..&x))))).))).)))))))))..

>mir-2208a-3pU2
AAGUGUACCCGAAUCUGAUAUCC&AUGCAGUUUCUGGUAUACUUCA
(((((((((.(((.(((.(xx..&xx)))).))).)))))))))..

>mir-2208a-3pU3
AAGUGUACCCGAAUCUGAUAUCC&AUGCAGUUUCUGGUAUACUUCA
(((((((((.(((.(((.xxx..&xxx))).))).)))))))))..

>mir-2208a-3pU4
AAGUGUACCCGAAUCUGAUAUCC&AUGCAGUUUCUGGUAUACUUCA
(((((((((.(((.((xxxxx..&xxxx)).))).)))))))))..

>mir-2208b
AAGUGUACCCGGAUCUGAUAUCC&AUGCAGAUUUUGGUACACUUCA
(((((((((.(((((((.(((..&)))))))))).))))))))).. 

>mir-2208b-5pU1
AAGUGUACCCGGAUCUGAUAUCC&AUGCAGAUUUUGGUACACUUCA
x((((((((.(((((((.(((..&)))))))))).))))))))x..

>mir-2208b-5pU2
AAGUGUACCCGGAUCUGAUAUCC&AUGCAGAUUUUGGUACACUUCA
xx(((((((.(((((((.(((..&)))))))))).)))))))xx..

>mir-2208b-5pU3
AAGUGUACCCGGAUCUGAUAUCC&AUGCAGAUUUUGGUACACUUCA
xxx((((((.(((((((.(((..&)))))))))).))))))xxx..

>mir-2208b-5pU4
AAGUGUACCCGGAUCUGAUAUCC&AUGCAGAUUUUGGUACACUUCA
xxxx(((((.(((((((.(((..&)))))))))).)))))xxxx..

>mir-2208b-3pU1
AAGUGUACCCGGAUCUGAUAUCC&AUGCAGAUUUUGGUACACUUCA
(((((((((.(((((((.((x..&x))))))))).)))))))))..

>mir-2208b-3pU2
AAGUGUACCCGGAUCUGAUAUCC&AUGCAGAUUUUGGUACACUUCA
(((((((((.(((((((.(xx..&xx)))))))).)))))))))..

>mir-2208b-3pU3
AAGUGUACCCGGAUCUGAUAUCC&AUGCAGAUUUUGGUACACUUCA
(((((((((.(((((((.xxx..&xxx))))))).)))))))))..

>mir-2208b-3pU4
AAGUGUACCCGGAUCUGAUAUCC&AUGCAGAUUUUGGUACACUUCA
(((((((((.((((((xxxxx..&xxxx)))))).)))))))))..

>mir-2209a
GAGUGUAACCACUCUUCUCCUUC&AGAGAUCAGCGGUUACACUACA
((((((((((.((..((((.(..&)))))..)).))))))))).). 

>mir-2209a-5pU1
GAGUGUAACCACUCUUCUCCUUC&AGAGAUCAGCGGUUACACUACA
x(((((((((.((..((((.(..&)))))..)).))))))))).x.

>mir-2209a-5pU2
GAGUGUAACCACUCUUCUCCUUC&AGAGAUCAGCGGUUACACUACA
xx((((((((.((..((((.(..&)))))..)).))))))))xxx.

>mir-2209a-5pU3
GAGUGUAACCACUCUUCUCCUUC&AGAGAUCAGCGGUUACACUACA
xxx(((((((.((..((((.(..&)))))..)).)))))))xxxx.

>mir-2209a-5pU4
GAGUGUAACCACUCUUCUCCUUC&AGAGAUCAGCGGUUACACUACA
xxxx((((((.((..((((.(..&)))))..)).))))))xxxxx.

>mir-2209a-3pU1
GAGUGUAACCACUCUUCUCCUUC&AGAGAUCAGCGGUUACACUACA
((((((((((.((..((((.x..&x))))..)).))))))))).).

>mir-2209a-3pU2
GAGUGUAACCACUCUUCUCCUUC&AGAGAUCAGCGGUUACACUACA
((((((((((.((..(((xxx..&xx)))..)).))))))))).).

>mir-2209a-3pU3
GAGUGUAACCACUCUUCUCCUUC&AGAGAUCAGCGGUUACACUACA
((((((((((.((..((xxxx..&xxx))..)).))))))))).).

>mir-2209a-3pU4
GAGUGUAACCACUCUUCUCCUUC&AGAGAUCAGCGGUUACACUACA
((((((((((.((..(xxxxx..&xxxx)..)).))))))))).).

>mir-2209b
AGUGUAACAACUCUUCUCCUUC&AGAGAUGAGCGGUUGUGCUUCA
((((((((..(((.((((.(..&))))).)))..))))))))...

>mir-2209b-5pU1
AGUGUAACAACUCUUCUCCUUC&AGAGAUGAGCGGUUGUGCUUCA
x(((((((..(((.((((.(..&))))).)))..)))))))x...

>mir-2209b-5pU2
AGUGUAACAACUCUUCUCCUUC&AGAGAUGAGCGGUUGUGCUUCA
xx((((((..(((.((((.(..&))))).)))..))))))xx...

>mir-2209b-5pU3
AGUGUAACAACUCUUCUCCUUC&AGAGAUGAGCGGUUGUGCUUCA
xxx(((((..(((.((((.(..&))))).)))..)))))xxx...

>mir-2209b-5pU4
AGUGUAACAACUCUUCUCCUUC&AGAGAUGAGCGGUUGUGCUUCA
xxxx((((..(((.((((.(..&))))).)))..))))xxxx...

>mir-2209b-3pU1
AGUGUAACAACUCUUCUCCUUC&AGAGAUGAGCGGUUGUGCUUCA
((((((((..(((.((((.x..&x)))).)))..))))))))...

>mir-2209b-3pU2
AGUGUAACAACUCUUCUCCUUC&AGAGAUGAGCGGUUGUGCUUCA
((((((((..(((.(((xxx..&xx))).)))..))))))))...

>mir-2209b-3pU3
AGUGUAACAACUCUUCUCCUUC&AGAGAUGAGCGGUUGUGCUUCA
((((((((..(((.((xxxx..&xxx)).)))..))))))))...

>mir-2209b-3pU4
AGUGUAACAACUCUUCUCCUUC&AGAGAUGAGCGGUUGUGCUUCA
((((((((..(((.(xxxxx..&xxxx).)))..))))))))...

>mir-2209c
GAGUGUAACCGCACGUCUUGUUU&AAAAGACCACCGGUUACACUACA
(((((((((((...(((((.(..&).)))))...)))))))))).).

>mir-2209c-5pU1
GAGUGUAACCGCACGUCUUGUUU&AAAAGACCACCGGUUACACUACA
x((((((((((...(((((.(..&).)))))...)))))))))).x.

>mir-2209c-5pU2
GAGUGUAACCGCACGUCUUGUUU&AAAAGACCACCGGUUACACUACA
xx(((((((((...(((((.(..&).)))))...)))))))))xxx.

>mir-2209c-5pU3
GAGUGUAACCGCACGUCUUGUUU&AAAAGACCACCGGUUACACUACA
xxx((((((((...(((((.(..&).)))))...))))))))xxxx.

>mir-2209c-5pU4
GAGUGUAACCGCACGUCUUGUUU&AAAAGACCACCGGUUACACUACA
xxxx(((((((...(((((.(..&).)))))...)))))))xxxxx.

>mir-2209c-3pU1
GAGUGUAACCGCACGUCUUGUUU&AAAAGACCACCGGUUACACUACA
(((((((((((...(((((.x..&x.)))))...)))))))))).).

>mir-2209c-3pU2
GAGUGUAACCGCACGUCUUGUUU&AAAAGACCACCGGUUACACUACA
(((((((((((...(((((xx..&xx)))))...)))))))))).).

>mir-2209c-3pU3
GAGUGUAACCGCACGUCUUGUUU&AAAAGACCACCGGUUACACUACA
(((((((((((...((((xxx..&xxx))))...)))))))))).).

>mir-2209c-3pU4
GAGUGUAACCGCACGUCUUGUUU&AAAAGACCACCGGUUACACUACA
(((((((((((...(((xxxx..&xxxx)))...)))))))))).).

>mir-2210
AGGCAGAUCAAUCAAUUUUUAGG&UAAAGUCGAUUGCUCUACCCAC
.((.(((.(((((...(((((..&)))))..))))).))).))...

>mir-2210-5pU1
AGGCAGAUCAAUCAAUUUUUAGG&UAAAGUCGAUUGCUCUACCCAC
x((.(((.(((((...(((((..&)))))..))))).))).))x..

>mir-2210-5pU2
AGGCAGAUCAAUCAAUUUUUAGG&UAAAGUCGAUUGCUCUACCCAC
xx(.(((.(((((...(((((..&)))))..))))).))).)xx..

>mir-2210-5pU3
AGGCAGAUCAAUCAAUUUUUAGG&UAAAGUCGAUUGCUCUACCCAC
xxx.(((.(((((...(((((..&)))))..))))).))).xxx..

>mir-2210-5pU4
AGGCAGAUCAAUCAAUUUUUAGG&UAAAGUCGAUUGCUCUACCCAC
xxxx(((.(((((...(((((..&)))))..))))).)))xxxx..

>mir-2210-3pU1
AGGCAGAUCAAUCAAUUUUUAGG&UAAAGUCGAUUGCUCUACCCAC
.((.(((.(((((...((((x..&x))))..))))).))).))...

>mir-2210-3pU2
AGGCAGAUCAAUCAAUUUUUAGG&UAAAGUCGAUUGCUCUACCCAC
.((.(((.(((((...(((xx..&xx)))..))))).))).))...

>mir-2210-3pU3
AGGCAGAUCAAUCAAUUUUUAGG&UAAAGUCGAUUGCUCUACCCAC
.((.(((.(((((...((xxx..&xxx))..))))).))).))...

>mir-2210-3pU4
AGGCAGAUCAAUCAAUUUUUAGG&UAAAGUCGAUUGCUCUACCCAC
.((.(((.(((((...(xxxx..&xxxx)..))))).))).))...

>mir-2220
GUAAGACCAUAAACUAUUUAUC&UCAAUUGUUUGUGGACUUACAG
(((((.((((((((.(((.(..&).))).)))))))).))))).. 

>mir-2220-5pU1
GUAAGACCAUAAACUAUUUAUC&UCAAUUGUUUGUGGACUUACAG
x((((.((((((((.(((.(..&).))).)))))))).))))x..

>mir-2220-5pU2
GUAAGACCAUAAACUAUUUAUC&UCAAUUGUUUGUGGACUUACAG
xx(((.((((((((.(((.(..&).))).)))))))).)))xx..

>mir-2220-5pU3
GUAAGACCAUAAACUAUUUAUC&UCAAUUGUUUGUGGACUUACAG
xxx((.((((((((.(((.(..&).))).)))))))).))xxx..

>mir-2220-5pU4
GUAAGACCAUAAACUAUUUAUC&UCAAUUGUUUGUGGACUUACAG
xxxx(.((((((((.(((.(..&).))).)))))))).)xxxx..

>mir-2220-3pU1
GUAAGACCAUAAACUAUUUAUC&UCAAUUGUUUGUGGACUUACAG
(((((.((((((((.(((.x..&x.))).)))))))).)))))..

>mir-2220-3pU2
GUAAGACCAUAAACUAUUUAUC&UCAAUUGUUUGUGGACUUACAG
(((((.((((((((.(((xx..&xx))).)))))))).)))))..

>mir-2220-3pU3
GUAAGACCAUAAACUAUUUAUC&UCAAUUGUUUGUGGACUUACAG
(((((.((((((((.((xxx..&xxx)).)))))))).)))))..

>mir-2220-3pU4
GUAAGACCAUAAACUAUUUAUC&UCAAUUGUUUGUGGACUUACAG
(((((.((((((((.(xxxx..&xxxx).)))))))).)))))..

>mir-229
AAUGACACUGGUUAUCUUUUCCAUCG&AGAAAGGUAUCGGGUGUCAUAG
.((((((((.(.((((((((...(..&))))))))).).))))))))..

>mir-229-5pU1
AAUGACACUGGUUAUCUUUUCCAUCG&AGAAAGGUAUCGGGUGUCAUAG
x((((((((.(.((((((((...(..&))))))))).).))))))))x.

>mir-229-5pU2
AAUGACACUGGUUAUCUUUUCCAUCG&AGAAAGGUAUCGGGUGUCAUAG
xx(((((((.(.((((((((...(..&))))))))).).)))))))xx.

>mir-229-5pU3
AAUGACACUGGUUAUCUUUUCCAUCG&AGAAAGGUAUCGGGUGUCAUAG
xxx((((((.(.((((((((...(..&))))))))).).))))))xxx.

>mir-229-5pU4
AAUGACACUGGUUAUCUUUUCCAUCG&AGAAAGGUAUCGGGUGUCAUAG
xxxx(((((.(.((((((((...(..&))))))))).).)))))xxxx.

>mir-229-3pU1
AAUGACACUGGUUAUCUUUUCCAUCG&AGAAAGGUAUCGGGUGUCAUAG
.((((((((.(.((((((((...x..&x)))))))).).))))))))..

>mir-229-3pU2
AAUGACACUGGUUAUCUUUUCCAUCG&AGAAAGGUAUCGGGUGUCAUAG
.((((((((.(.(((((((xxxxx..&xx))))))).).))))))))..

>mir-229-3pU3
AAUGACACUGGUUAUCUUUUCCAUCG&AGAAAGGUAUCGGGUGUCAUAG
.((((((((.(.((((((xxxxxx..&xxx)))))).).))))))))..

>mir-229-3pU4
AAUGACACUGGUUAUCUUUUCCAUCG&AGAAAGGUAUCGGGUGUCAUAG
.((((((((.(.(((((xxxxxxx..&xxxx))))).).))))))))..

>mir-232
CCUGCAGUUUCGAUGAUUUUAUC&UAAAUGCAUCUUAACUGCGGUGA
.((((((((..((((..((((..&))))..))))..))))))))...

>mir-232-5pU1
CCUGCAGUUUCGAUGAUUUUAUC&UAAAUGCAUCUUAACUGCGGUGA
x((((((((..((((..((((..&))))..))))..))))))))x..

>mir-232-5pU2
CCUGCAGUUUCGAUGAUUUUAUC&UAAAUGCAUCUUAACUGCGGUGA
xx(((((((..((((..((((..&))))..))))..)))))))xx..

>mir-232-5pU3
CCUGCAGUUUCGAUGAUUUUAUC&UAAAUGCAUCUUAACUGCGGUGA
xxx((((((..((((..((((..&))))..))))..))))))xxx..

>mir-232-5pU4
CCUGCAGUUUCGAUGAUUUUAUC&UAAAUGCAUCUUAACUGCGGUGA
xxxx(((((..((((..((((..&))))..))))..)))))xxxx..

>mir-232-3pU1
CCUGCAGUUUCGAUGAUUUUAUC&UAAAUGCAUCUUAACUGCGGUGA
.((((((((..((((..(((x..&x)))..))))..))))))))...

>mir-232-3pU2
CCUGCAGUUUCGAUGAUUUUAUC&UAAAUGCAUCUUAACUGCGGUGA
.((((((((..((((..((xx..&xx))..))))..))))))))...

>mir-232-3pU3
CCUGCAGUUUCGAUGAUUUUAUC&UAAAUGCAUCUUAACUGCGGUGA
.((((((((..((((..(xxx..&xxx)..))))..))))))))...

>mir-232-3pU4
CCUGCAGUUUCGAUGAUUUUAUC&UAAAUGCAUCUUAACUGCGGUGA
.((((((((..((((..xxxx..&xxxx..))))..))))))))...

>mir-240
CGAGGAUUUUGAGACUAGAAUGC&UACUGGCCCCCAAAUCUUCGCU
(((((((((.(.(.((((.(...&).)))).).).)))))))))..

>mir-240-5pU1
CGAGGAUUUUGAGACUAGAAUGC&UACUGGCCCCCAAAUCUUCGCU
x((((((((.(.(.((((.(...&).)))).).).))))))))x..

>mir-240-5pU2
CGAGGAUUUUGAGACUAGAAUGC&UACUGGCCCCCAAAUCUUCGCU
xx(((((((.(.(.((((.(...&).)))).).).)))))))xx..

>mir-240-5pU3
CGAGGAUUUUGAGACUAGAAUGC&UACUGGCCCCCAAAUCUUCGCU
xxx((((((.(.(.((((.(...&).)))).).).))))))xxx..

>mir-240-5pU4
CGAGGAUUUUGAGACUAGAAUGC&UACUGGCCCCCAAAUCUUCGCU
xxxx(((((.(.(.((((.(...&).)))).).).)))))xxxx..

>mir-240-3pU1
CGAGGAUUUUGAGACUAGAAUGC&UACUGGCCCCCAAAUCUUCGCU
(((((((((.(.(.((((.x...&x.)))).).).)))))))))..

>mir-240-3pU2
CGAGGAUUUUGAGACUAGAAUGC&UACUGGCCCCCAAAUCUUCGCU
(((((((((.(.(.((((xx...&xx)))).).).)))))))))..

>mir-240-3pU3
CGAGGAUUUUGAGACUAGAAUGC&UACUGGCCCCCAAAUCUUCGCU
(((((((((.(.(.(((xxx...&xxx))).).).)))))))))..

>mir-240-3pU4
CGAGGAUUUUGAGACUAGAAUGC&UACUGGCCCCCAAAUCUUCGCU
(((((((((.(.(.((xxxx...&xxxx)).).).)))))))))..

>mir-241
UGAGGUAGGUGCGAGAAAUGA&AUUGUCUCUCAGCUGCUUCAUC
((((((((.((.(((((((..&))).)))).)).))))))))..

>mir-241-5pU1
UGAGGUAGGUGCGAGAAAUGA&AUUGUCUCUCAGCUGCUUCAUC
x(((((((.((.(((((((..&))).)))).)).)))))))x..

>mir-241-5pU2
UGAGGUAGGUGCGAGAAAUGA&AUUGUCUCUCAGCUGCUUCAUC
xx((((((.((.(((((((..&))).)))).)).))))))xx..

>mir-241-5pU3
UGAGGUAGGUGCGAGAAAUGA&AUUGUCUCUCAGCUGCUUCAUC
xxx(((((.((.(((((((..&))).)))).)).)))))xxx..

>mir-241-5pU4
UGAGGUAGGUGCGAGAAAUGA&AUUGUCUCUCAGCUGCUUCAUC
xxxx((((.((.(((((((..&))).)))).)).))))xxxx..

>mir-241-3pU1
UGAGGUAGGUGCGAGAAAUGA&AUUGUCUCUCAGCUGCUUCAUC
((((((((.((.((((((x..&x)).)))).)).))))))))..

>mir-241-3pU2
UGAGGUAGGUGCGAGAAAUGA&AUUGUCUCUCAGCUGCUUCAUC
((((((((.((.(((((xx..&xx).)))).)).))))))))..

>mir-241-3pU3
UGAGGUAGGUGCGAGAAAUGA&AUUGUCUCUCAGCUGCUUCAUC
((((((((.((.((((xxx..&xxx.)))).)).))))))))..

>mir-241-3pU4
UGAGGUAGGUGCGAGAAAUGA&AUUGUCUCUCAGCUGCUUCAUC
((((((((.((.((((xxx..&xxxx)))).)).))))))))..

>mir-245
GCUAUUUGCAAGGUACCUAAUUG&AUUGGUCCCCUCCAAGUAGCUC
((((((((.(.((.(((.(((..&)))))).)).).))))))))..

>mir-245-5pU1
GCUAUUUGCAAGGUACCUAAUUG&AUUGGUCCCCUCCAAGUAGCUC
x(((((((.(.((.(((.(((..&)))))).)).).)))))))x..

>mir-245-5pU2
GCUAUUUGCAAGGUACCUAAUUG&AUUGGUCCCCUCCAAGUAGCUC
xx((((((.(.((.(((.(((..&)))))).)).).))))))xx..

>mir-245-5pU3
GCUAUUUGCAAGGUACCUAAUUG&AUUGGUCCCCUCCAAGUAGCUC
xxx(((((.(.((.(((.(((..&)))))).)).).)))))xxx..

>mir-245-5pU4
GCUAUUUGCAAGGUACCUAAUUG&AUUGGUCCCCUCCAAGUAGCUC
xxxx((((.(.((.(((.(((..&)))))).)).).))))xxxx..

>mir-245-3pU1
GCUAUUUGCAAGGUACCUAAUUG&AUUGGUCCCCUCCAAGUAGCUC
((((((((.(.((.(((.((x..&x))))).)).).))))))))..

>mir-245-3pU2
GCUAUUUGCAAGGUACCUAAUUG&AUUGGUCCCCUCCAAGUAGCUC
((((((((.(.((.(((.(xx..&xx)))).)).).))))))))..

>mir-245-3pU3
GCUAUUUGCAAGGUACCUAAUUG&AUUGGUCCCCUCCAAGUAGCUC
((((((((.(.((.(((.xxx..&xxx))).)).).))))))))..

>mir-245-3pU4
GCUAUUUGCAAGGUACCUAAUUG&AUUGGUCCCCUCCAAGUAGCUC
((((((((.(.((.((xxxxx..&xxxx)).)).).))))))))..

>mir-246
CGCCUAACCGUUGUCAUGUAAUA&UUACAUGUUUCGGGUAGGAGC
(.((((.(((....(((((((..&)))))))...))).)))).).

>mir-246-5pU1
CGCCUAACCGUUGUCAUGUAAUA&UUACAUGUUUCGGGUAGGAGC
x.((((.(((....(((((((..&)))))))...))).)))).x.

>mir-246-5pU2
CGCCUAACCGUUGUCAUGUAAUA&UUACAUGUUUCGGGUAGGAGC
xx((((.(((....(((((((..&)))))))...))).))))xx.

>mir-246-5pU3
CGCCUAACCGUUGUCAUGUAAUA&UUACAUGUUUCGGGUAGGAGC
xxx(((.(((....(((((((..&)))))))...))).)))xxx.

>mir-246-5pU4
CGCCUAACCGUUGUCAUGUAAUA&UUACAUGUUUCGGGUAGGAGC
xxxx((.(((....(((((((..&)))))))...))).))xxxx.

>mir-246-3pU1
CGCCUAACCGUUGUCAUGUAAUA&UUACAUGUUUCGGGUAGGAGC
(.((((.(((....((((((x..&x))))))...))).)))).).

>mir-246-3pU2
CGCCUAACCGUUGUCAUGUAAUA&UUACAUGUUUCGGGUAGGAGC
(.((((.(((....(((((xx..&xx)))))...))).)))).).

>mir-246-3pU3
CGCCUAACCGUUGUCAUGUAAUA&UUACAUGUUUCGGGUAGGAGC
(.((((.(((....((((xxx..&xxx))))...))).)))).).

>mir-246-3pU4
CGCCUAACCGUUGUCAUGUAAUA&UUACAUGUUUCGGGUAGGAGC
(.((((.(((....(((xxxx..&xxxx)))...))).)))).).

>mir-254
UACAGAAGCAUAGAUUUCCACA&UGCAAAUCUUUCGCGAC
....(..((..((((((.((..&)).))))))...))..) 

>mir-254-5pU1
UACAGAAGCAUAGAUUUCCACA&UGCAAAUCUUUCGCGAC
x...(..((..((((((.((..&)).))))))...))..) 

>mir-254-5pU2
UACAGAAGCAUAGAUUUCCACA&UGCAAAUCUUUCGCGAC
xx..(..((..((((((.((..&)).))))))...))..)

>mir-254-5pU3
UACAGAAGCAUAGAUUUCCACA&UGCAAAUCUUUCGCGAC
xxx.(..((..((((((.((..&)).))))))...))..)

>mir-254-5pU4
UACAGAAGCAUAGAUUUCCACA&UGCAAAUCUUUCGCGAC
xxxx(..((..((((((.((..&)).))))))...))..)

>mir-254-3pU1
UACAGAAGCAUAGAUUUCCACA&UGCAAAUCUUUCGCGAC
....(..((..((((((.(x..&x).))))))...))..)

>mir-254-3pU2
UACAGAAGCAUAGAUUUCCACA&UGCAAAUCUUUCGCGAC
....(..((..((((((.xx..&xx.))))))...))..)

>mir-254-3pU3
UACAGAAGCAUAGAUUUCCACA&UGCAAAUCUUUCGCGAC
....(..((..((((((xxx..&xxx))))))...))..)

>mir-254-3pU4
UACAGAAGCAUAGAUUUCCACA&UGCAAAUCUUUCGCGAC
....(..((..(((((xxxx..&xxxx)))))...))..)

>mir-259
AAAUCUCAUCCUAAUCUGGUAGCA&CCACCGAUUUGGCAUGGGAUUGAC
.((((((((((.((((.(((.(..&).))))))).)).))))))))...

>mir-259-5pU1
AAAUCUCAUCCUAAUCUGGUAGCA&CCACCGAUUUGGCAUGGGAUUGAC
x((((((((((.((((.(((.(..&).))))))).)).))))))))x..

>mir-259-5pU2
AAAUCUCAUCCUAAUCUGGUAGCA&CCACCGAUUUGGCAUGGGAUUGAC
xx(((((((((.((((.(((.(..&).))))))).)).)))))))xx..

>mir-259-5pU3
AAAUCUCAUCCUAAUCUGGUAGCA&CCACCGAUUUGGCAUGGGAUUGAC
xxx((((((((.((((.(((.(..&).))))))).)).))))))xxx..

>mir-259-5pU4
AAAUCUCAUCCUAAUCUGGUAGCA&CCACCGAUUUGGCAUGGGAUUGAC
xxxx(((((((.((((.(((.(..&).))))))).)).)))))xxxx..

>mir-259-3pU1
AAAUCUCAUCCUAAUCUGGUAGCA&CCACCGAUUUGGCAUGGGAUUGAC
.((((((((((.((((.(((.x..&x.))))))).)).))))))))...

>mir-259-3pU2
AAAUCUCAUCCUAAUCUGGUAGCA&CCACCGAUUUGGCAUGGGAUUGAC
.((((((((((.((((.(((xx..&xx))))))).)).))))))))...

>mir-259-3pU3
AAAUCUCAUCCUAAUCUGGUAGCA&CCACCGAUUUGGCAUGGGAUUGAC
.((((((((((.((((.((xxx..&xxx)))))).)).))))))))...

>mir-259-3pU4
AAAUCUCAUCCUAAUCUGGUAGCA&CCACCGAUUUGGCAUGGGAUUGAC
.((((((((((.((((.(xxxx..&xxxx))))).)).))))))))...

>mir-355
UUUGUUUUAGCCUGAGCUAUG&UAGCUUCUUGCUAAAACAUGCC
(.(((((((((..((((((..&)))).))..))))))))).)..

>mir-355-5pU1
UUUGUUUUAGCCUGAGCUAUG&UAGCUUCUUGCUAAAACAUGCC
x.(((((((((..((((((..&)))).))..))))))))).x..

>mir-355-5pU2
UUUGUUUUAGCCUGAGCUAUG&UAGCUUCUUGCUAAAACAUGCC
xx(((((((((..((((((..&)))).))..)))))))))xx..

>mir-355-5pU3
UUUGUUUUAGCCUGAGCUAUG&UAGCUUCUUGCUAAAACAUGCC
xxx((((((((..((((((..&)))).))..))))))))xxx..

>mir-355-5pU4
UUUGUUUUAGCCUGAGCUAUG&UAGCUUCUUGCUAAAACAUGCC
xxxx(((((((..((((((..&)))).))..)))))))xxxx..

>mir-355-3pU1
UUUGUUUUAGCCUGAGCUAUG&UAGCUUCUUGCUAAAACAUGCC
(.(((((((((..(((((x..&x))).))..))))))))).)..

>mir-355-3pU2
UUUGUUUUAGCCUGAGCUAUG&UAGCUUCUUGCUAAAACAUGCC
(.(((((((((..((((xx..&xx)).))..))))))))).)..

>mir-355-3pU3
UUUGUUUUAGCCUGAGCUAUG&UAGCUUCUUGCUAAAACAUGCC
(.(((((((((..(((xxx..&xxx).))..))))))))).)..

>mir-355-3pU4
UUUGUUUUAGCCUGAGCUAUG&UAGCUUCUUGCUAAAACAUGCC
(.(((((((((..((xxxx..&xxxx.))..))))))))).)..

>mir-357
CCCUACAACGCUGCGCAUAUGC&AAAUGCCAGUCGUUGCAGGAGU
.(((.((((((((.((((.(..&).))))))).))))).)))...

>mir-357-5pU1
CCCUACAACGCUGCGCAUAUGC&AAAUGCCAGUCGUUGCAGGAGU
x(((.((((((((.((((.(..&).))))))).))))).)))x..

>mir-357-5pU2
CCCUACAACGCUGCGCAUAUGC&AAAUGCCAGUCGUUGCAGGAGU
xx((.((((((((.((((.(..&).))))))).))))).))xx..

>mir-357-5pU3
CCCUACAACGCUGCGCAUAUGC&AAAUGCCAGUCGUUGCAGGAGU
xxx(.((((((((.((((.(..&).))))))).))))).)xxx..

>mir-357-5pU4
CCCUACAACGCUGCGCAUAUGC&AAAUGCCAGUCGUUGCAGGAGU
xxxx.((((((((.((((.(..&).))))))).))))).xxxx..

>mir-357-3pU1
CCCUACAACGCUGCGCAUAUGC&AAAUGCCAGUCGUUGCAGGAGU
.(((.((((((((.((((.x..&x.))))))).))))).)))...

>mir-357-3pU2
CCCUACAACGCUGCGCAUAUGC&AAAUGCCAGUCGUUGCAGGAGU
.(((.((((((((.((((xx..&xx))))))).))))).)))...

>mir-357-3pU3
CCCUACAACGCUGCGCAUAUGC&AAAUGCCAGUCGUUGCAGGAGU
.(((.((((((((.(((xxx..&xxx)))))).))))).)))...

>mir-357-3pU4
CCCUACAACGCUGCGCAUAUGC&AAAUGCCAGUCGUUGCAGGAGU
.(((.((((((((.((xxxx..&xxxx))))).))))).)))...

>mir-392
AGCAUUCGUGGUUGAGGAUAU&UAUCAUCGAUCACGUGUGAUGA
(.(((.(((((((((.((((.&)))).))))))))).))).)..

>mir-392-5pU1
AGCAUUCGUGGUUGAGGAUAU&UAUCAUCGAUCACGUGUGAUGA
x.(((.(((((((((.((((.&)))).))))))))).))).x..

>mir-392-5pU2
AGCAUUCGUGGUUGAGGAUAU&UAUCAUCGAUCACGUGUGAUGA
xx(((.(((((((((.((((.&)))).))))))))).)))xx..

>mir-392-5pU3
AGCAUUCGUGGUUGAGGAUAU&UAUCAUCGAUCACGUGUGAUGA
xxx((.(((((((((.((((.&)))).))))))))).))xxx..

>mir-392-5pU4
AGCAUUCGUGGUUGAGGAUAU&UAUCAUCGAUCACGUGUGAUGA
xxxx(.(((((((((.((((.&)))).))))))))).)xxxx..

>mir-392-3pU1
AGCAUUCGUGGUUGAGGAUAU&UAUCAUCGAUCACGUGUGAUGA
(.(((.(((((((((.(((x.&x))).))))))))).))).)..

>mir-392-3pU2
AGCAUUCGUGGUUGAGGAUAU&UAUCAUCGAUCACGUGUGAUGA
(.(((.(((((((((.((xx.&xx)).))))))))).))).)..

>mir-392-3pU3
AGCAUUCGUGGUUGAGGAUAU&UAUCAUCGAUCACGUGUGAUGA
(.(((.(((((((((.(xxx.&xxx).))))))))).))).)..

>mir-392-3pU4
AGCAUUCGUGGUUGAGGAUAU&UAUCAUCGAUCACGUGUGAUGA
(.(((.(((((((((.xxxx.&xxxx.))))))))).))).)..

>mir-39
AGCUGAUUUCGUCUUGGUAAUA&UCACCGGGUGUAAAUCAGCUUG
(((((((((((.((((((.(..&).)))))))).)))))))))..

>mir-39-5pU1
AGCUGAUUUCGUCUUGGUAAUA&UCACCGGGUGUAAAUCAGCUUG
x((((((((((.((((((.(..&).)))))))).))))))))x..

>mir-39-5pU2
AGCUGAUUUCGUCUUGGUAAUA&UCACCGGGUGUAAAUCAGCUUG
xx(((((((((.((((((.(..&).)))))))).)))))))xx..

>mir-39-5pU3
AGCUGAUUUCGUCUUGGUAAUA&UCACCGGGUGUAAAUCAGCUUG
xxx((((((((.((((((.(..&).)))))))).))))))xxx..

>mir-39-5pU4
AGCUGAUUUCGUCUUGGUAAUA&UCACCGGGUGUAAAUCAGCUUG
xxxx(((((((.((((((.(..&).)))))))).)))))xxxx..

>mir-39-3pU1
AGCUGAUUUCGUCUUGGUAAUA&UCACCGGGUGUAAAUCAGCUUG
(((((((((((.((((((.x..&x.)))))))).)))))))))..

>mir-39-3pU2
AGCUGAUUUCGUCUUGGUAAUA&UCACCGGGUGUAAAUCAGCUUG
(((((((((((.((((((xx..&xx)))))))).)))))))))..

>mir-39-3pU3
AGCUGAUUUCGUCUUGGUAAUA&UCACCGGGUGUAAAUCAGCUUG
(((((((((((.(((((xxx..&xxx))))))).)))))))))..

>mir-39-3pU4
AGCUGAUUUCGUCUUGGUAAUA&UCACCGGGUGUAAAUCAGCUUG
(((((((((((.((((xxxx..&xxxx)))))).)))))))))..

>mir-41
GGUGGUUUUUCUCUGCAGUGAUA&UCACCGGGUGAAAAAUCACCUA
(((((((((((((((..((((..&)))))))).)))))))))))..

>mir-41-5pU1
GGUGGUUUUUCUCUGCAGUGAUA&UCACCGGGUGAAAAAUCACCUA
x((((((((((((((..((((..&)))))))).))))))))))x..

>mir-41-5pU2
GGUGGUUUUUCUCUGCAGUGAUA&UCACCGGGUGAAAAAUCACCUA
xx(((((((((((((..((((..&)))))))).)))))))))xx..

>mir-41-5pU3
GGUGGUUUUUCUCUGCAGUGAUA&UCACCGGGUGAAAAAUCACCUA
xxx((((((((((((..((((..&)))))))).))))))))xxx..

>mir-41-5pU4
GGUGGUUUUUCUCUGCAGUGAUA&UCACCGGGUGAAAAAUCACCUA
xxxx(((((((((((..((((..&)))))))).)))))))xxxx..

>mir-41-3pU1
GGUGGUUUUUCUCUGCAGUGAUA&UCACCGGGUGAAAAAUCACCUA
(((((((((((((((..(((x..&x))))))).)))))))))))..

>mir-41-3pU2
GGUGGUUUUUCUCUGCAGUGAUA&UCACCGGGUGAAAAAUCACCUA
(((((((((((((((..((xx..&xx)))))).)))))))))))..

>mir-41-3pU3
GGUGGUUUUUCUCUGCAGUGAUA&UCACCGGGUGAAAAAUCACCUA
(((((((((((((((..(xxx..&xxx))))).)))))))))))..

>mir-41-3pU4
GGUGGUUUUUCUCUGCAGUGAUA&UCACCGGGUGAAAAAUCACCUA
(((((((((((((((..xxxx..&xxxx)))).)))))))))))..

>mir-4806
CACUUACCGGCUGAGCCAUGC&AUAGCUCAGCCGGUAAGAGGC
(.((((((((((((((.((..&)).)))))))))))))).)..

>mir-4806-5pU1
CACUUACCGGCUGAGCCAUGC&AUAGCUCAGCCGGUAAGAGGC
x.((((((((((((((.((..&)).)))))))))))))).x..

>mir-4806-5pU2
CACUUACCGGCUGAGCCAUGC&AUAGCUCAGCCGGUAAGAGGC
xx((((((((((((((.((..&)).))))))))))))))xx..

>mir-4806-5pU3
CACUUACCGGCUGAGCCAUGC&AUAGCUCAGCCGGUAAGAGGC
xxx(((((((((((((.((..&)).)))))))))))))xxx..

>mir-4806-5pU4
CACUUACCGGCUGAGCCAUGC&AUAGCUCAGCCGGUAAGAGGC
xxxx((((((((((((.((..&)).))))))))))))xxxx..

>mir-4806-3pU1
CACUUACCGGCUGAGCCAUGC&AUAGCUCAGCCGGUAAGAGGC
(.((((((((((((((.(x..&x).)))))))))))))).)..

>mir-4806-3pU2
CACUUACCGGCUGAGCCAUGC&AUAGCUCAGCCGGUAAGAGGC
(.((((((((((((((.xx..&xx.)))))))))))))).)..

>mir-4806-3pU3
CACUUACCGGCUGAGCCAUGC&AUAGCUCAGCCGGUAAGAGGC
(.((((((((((((((xxx..&xxx)))))))))))))).)..

>mir-4806-3pU4
CACUUACCGGCUGAGCCAUGC&AUAGCUCAGCCGGUAAGAGGC
(.(((((((((((((xxxx..&xxxx))))))))))))).)..

>mir-4811
UGAACAAUACCUGUGUUAAAAG&UAUAACACUCGUAUUGUUCGCU
((((((((((..((((((.(..&).))))))..))))))))))..

>mir-4811-5pU1
UGAACAAUACCUGUGUUAAAAG&UAUAACACUCGUAUUGUUCGCU
x(((((((((..((((((.(..&).))))))..)))))))))x..

>mir-4811-5pU2
UGAACAAUACCUGUGUUAAAAG&UAUAACACUCGUAUUGUUCGCU
xx((((((((..((((((.(..&).))))))..))))))))xx..

>mir-4811-5pU3
UGAACAAUACCUGUGUUAAAAG&UAUAACACUCGUAUUGUUCGCU
xxx(((((((..((((((.(..&).))))))..)))))))xxx..

>mir-4811-5pU4
UGAACAAUACCUGUGUUAAAAG&UAUAACACUCGUAUUGUUCGCU
xxxx((((((..((((((.(..&).))))))..))))))xxxx..

>mir-4811-3pU1
UGAACAAUACCUGUGUUAAAAG&UAUAACACUCGUAUUGUUCGCU
((((((((((..((((((.x..&x.))))))..))))))))))..

>mir-4811-3pU2
UGAACAAUACCUGUGUUAAAAG&UAUAACACUCGUAUUGUUCGCU
((((((((((..((((((xx..&xx))))))..))))))))))..

>mir-4811-3pU3
UGAACAAUACCUGUGUUAAAAG&UAUAACACUCGUAUUGUUCGCU
((((((((((..(((((xxx..&xxx)))))..))))))))))..

>mir-4811-3pU4
UGAACAAUACCUGUGUUAAAAG&UAUAACACUCGUAUUGUUCGCU
((((((((((..((((xxxx..&xxxx))))..))))))))))..

>mir-48
UGAGGUAGGCUCAGUAGAUGCGA&ACAUCCACCAGCCUAGCUCGCA
((((.((((((..((.((((...&.)))).)).)))))).)))).. 

>mir-48-5pU1
UGAGGUAGGCUCAGUAGAUGCGA&ACAUCCACCAGCCUAGCUCGCA
x(((.((((((..((.((((...&.)))).)).)))))).)))x..

>mir-48-5pU2
UGAGGUAGGCUCAGUAGAUGCGA&ACAUCCACCAGCCUAGCUCGCA
xx((.((((((..((.((((...&.)))).)).)))))).))xx..

>mir-48-5pU3
UGAGGUAGGCUCAGUAGAUGCGA&ACAUCCACCAGCCUAGCUCGCA
xxx(.((((((..((.((((...&.)))).)).)))))).)xxx..

>mir-48-5pU4
UGAGGUAGGCUCAGUAGAUGCGA&ACAUCCACCAGCCUAGCUCGCA
xxxx.((((((..((.((((...&.)))).)).)))))).xxxx..

>mir-48-3pU1
UGAGGUAGGCUCAGUAGAUGCGA&ACAUCCACCAGCCUAGCUCGCA
((((.((((((..((.((((x..&x)))).)).)))))).))))..

>mir-48-3pU2
UGAGGUAGGCUCAGUAGAUGCGA&ACAUCCACCAGCCUAGCUCGCA
((((.((((((..((.(((xx..&xx))).)).)))))).))))..

>mir-48-3pU3
UGAGGUAGGCUCAGUAGAUGCGA&ACAUCCACCAGCCUAGCUCGCA
((((.((((((..((.((xxx..&xxx)).)).)))))).))))..

>mir-48-3pU4
UGAGGUAGGCUCAGUAGAUGCGA&ACAUCCACCAGCCUAGCUCGCA
((((.((((((..((.(xxxx..&xxxx).)).)))))).))))..

>mir-54
AGGAUAUGAGACGACGAGAACA&UACCCGUAAUCUUCAUAAUCCGAG
.((((((((((..(((.(.(..&).).)))..)).)))).))))...

>mir-54-5pU1
AGGAUAUGAGACGACGAGAACA&UACCCGUAAUCUUCAUAAUCCGAG
x((((((((((..(((.(.(..&).).)))..)).)))).))))x..

>mir-54-5pU2
AGGAUAUGAGACGACGAGAACA&UACCCGUAAUCUUCAUAAUCCGAG
xx(((((((((..(((.(.(..&).).)))..)).)))).)))xx..

>mir-54-5pU3
AGGAUAUGAGACGACGAGAACA&UACCCGUAAUCUUCAUAAUCCGAG
xxx((((((((..(((.(.(..&).).)))..)).)))).))xxx..

>mir-54-5pU4
AGGAUAUGAGACGACGAGAACA&UACCCGUAAUCUUCAUAAUCCGAG
xxxx(((((((..(((.(.(..&).).)))..)).)))).)xxxx..

>mir-54-3pU1
AGGAUAUGAGACGACGAGAACA&UACCCGUAAUCUUCAUAAUCCGAG
.((((((((((..(((.(.x..&x.).)))..)).)))).))))...

>mir-54-3pU2
AGGAUAUGAGACGACGAGAACA&UACCCGUAAUCUUCAUAAUCCGAG
.((((((((((..(((.(xx..&xx).)))..)).)))).))))...

>mir-54-3pU3
AGGAUAUGAGACGACGAGAACA&UACCCGUAAUCUUCAUAAUCCGAG
.((((((((((..(((.xxx..&xxx.)))..)).)))).))))...

>mir-54-3pU4
AGGAUAUGAGACGACGAGAACA&UACCCGUAAUCUUCAUAAUCCGAG
.((((((((((..(((xxxx..&xxxx)))..)).)))).))))...

>mir-55
CGGCAGAAACCUAUCGGUUAUA&UACCCGUAUAAGUUUCUGCUGAG
((((((((((.((((((.((..&)).))).))).))))))))))..

>mir-55-5pU1
CGGCAGAAACCUAUCGGUUAUA&UACCCGUAUAAGUUUCUGCUGAG
x(((((((((.((((((.((..&)).))).))).)))))))))x..

>mir-55-5pU2
CGGCAGAAACCUAUCGGUUAUA&UACCCGUAUAAGUUUCUGCUGAG
xx((((((((.((((((.((..&)).))).))).))))))))xx..

>mir-55-5pU3
CGGCAGAAACCUAUCGGUUAUA&UACCCGUAUAAGUUUCUGCUGAG
xxx(((((((.((((((.((..&)).))).))).)))))))xxx..

>mir-55-5pU4
CGGCAGAAACCUAUCGGUUAUA&UACCCGUAUAAGUUUCUGCUGAG
xxxx((((((.((((((.((..&)).))).))).))))))xxxx..

>mir-55-3pU1
CGGCAGAAACCUAUCGGUUAUA&UACCCGUAUAAGUUUCUGCUGAG
((((((((((.((((((.(x..&x).))).))).))))))))))..

>mir-55-3pU2
CGGCAGAAACCUAUCGGUUAUA&UACCCGUAUAAGUUUCUGCUGAG
((((((((((.((((((.xx..&xx.))).))).))))))))))..

>mir-55-3pU3
CGGCAGAAACCUAUCGGUUAUA&UACCCGUAUAAGUUUCUGCUGAG
((((((((((.((((((xxx..&xxx))).))).))))))))))..

>mir-55-3pU4
CGGCAGAAACCUAUCGGUUAUA&UACCCGUAUAAGUUUCUGCUGAG
((((((((((.(((((xxxx..&xxxx)).))).))))))))))..

>mir-5545
GCCGGUUUGAUCUACAAAAAAUGC&ACUUUUGUAGAUCAAACCGACAU
(.(((((((((((((((((..(..&).))))))))))))))))).)..

>mir-5545-5pU1
GCCGGUUUGAUCUACAAAAAAUGC&ACUUUUGUAGAUCAAACCGACAU
x.(((((((((((((((((..(..&).))))))))))))))))).x..

>mir-5545-5pU2
GCCGGUUUGAUCUACAAAAAAUGC&ACUUUUGUAGAUCAAACCGACAU
xx(((((((((((((((((..(..&).)))))))))))))))))xx..

>mir-5545-5pU3
GCCGGUUUGAUCUACAAAAAAUGC&ACUUUUGUAGAUCAAACCGACAU
xxx((((((((((((((((..(..&).))))))))))))))))xxx..

>mir-5545-5pU4
GCCGGUUUGAUCUACAAAAAAUGC&ACUUUUGUAGAUCAAACCGACAU
xxxx(((((((((((((((..(..&).)))))))))))))))xxxx..

>mir-5545-3pU1
GCCGGUUUGAUCUACAAAAAAUGC&ACUUUUGUAGAUCAAACCGACAU
(.(((((((((((((((((..x..&x.))))))))))))))))).)..

>mir-5545-3pU2
GCCGGUUUGAUCUACAAAAAAUGC&ACUUUUGUAGAUCAAACCGACAU
(.(((((((((((((((((.xx..&xx))))))))))))))))).)..

>mir-5545-3pU3
GCCGGUUUGAUCUACAAAAAAUGC&ACUUUUGUAGAUCAAACCGACAU
(.((((((((((((((((xxxx..&xxx)))))))))))))))).)..

>mir-5545-3pU4
GCCGGUUUGAUCUACAAAAAAUGC&ACUUUUGUAGAUCAAACCGACAU
(.(((((((((((((((xxxxx..&xxxx))))))))))))))).)..

>mir-5549
CUUGUGAAAUUAACGUGAGU&UCAUGUUGGUUUUUUGUUGGU
(....(((((((((((((..&))))))))))))).....).. 

>mir-5549-5pU1
CUUGUGAAAUUAACGUGAGU&UCAUGUUGGUUUUUUGUUGGU
x....(((((((((((((..&))))))))))))).....x..

>mir-5549-5pU2
CUUGUGAAAUUAACGUGAGU&UCAUGUUGGUUUUUUGUUGGU
xx...(((((((((((((..&)))))))))))))....xx..

>mir-5549-5pU3
CUUGUGAAAUUAACGUGAGU&UCAUGUUGGUUUUUUGUUGGU
xxx..(((((((((((((..&)))))))))))))...xxx..

>mir-5549-5pU4
CUUGUGAAAUUAACGUGAGU&UCAUGUUGGUUUUUUGUUGGU
xxxx.(((((((((((((..&)))))))))))))..xxxx..

>mir-5549-3pU1
CUUGUGAAAUUAACGUGAGU&UCAUGUUGGUUUUUUGUUGGU
(....((((((((((((x..&x)))))))))))).....)..

>mir-5549-3pU2
CUUGUGAAAUUAACGUGAGU&UCAUGUUGGUUUUUUGUUGGU
(....(((((((((((xx..&xx))))))))))).....)..

>mir-5549-3pU3
CUUGUGAAAUUAACGUGAGU&UCAUGUUGGUUUUUUGUUGGU
(....((((((((((xxx..&xxx)))))))))).....)..

>mir-5549-3pU4
CUUGUGAAAUUAACGUGAGU&UCAUGUUGGUUUUUUGUUGGU
(....(((((((((xxxx..&xxxx))))))))).....)..

>mir-5595
UCUCUUUUUUCUCGCAUGCCAUCU&AGAGCGUGUGGAGAAGAGAGACG
(((((((((((.(((((((..(..&)..)))))))))))))))))).. 

>mir-5595-5pU1
UCUCUUUUUUCUCGCAUGCCAUCU&AGAGCGUGUGGAGAAGAGAGACG
x((((((((((.(((((((..(..&)..)))))))))))))))))x..

>mir-5595-5pU2
UCUCUUUUUUCUCGCAUGCCAUCU&AGAGCGUGUGGAGAAGAGAGACG
xx(((((((((.(((((((..(..&)..))))))))))))))))xx..

>mir-5595-5pU3
UCUCUUUUUUCUCGCAUGCCAUCU&AGAGCGUGUGGAGAAGAGAGACG
xxx((((((((.(((((((..(..&)..)))))))))))))))xxx..

>mir-5595-5pU4
UCUCUUUUUUCUCGCAUGCCAUCU&AGAGCGUGUGGAGAAGAGAGACG
xxxx(((((((.(((((((..(..&)..))))))))))))))xxxx..

>mir-5595-3pU1
UCUCUUUUUUCUCGCAUGCCAUCU&AGAGCGUGUGGAGAAGAGAGACG
(((((((((((.(((((((..x..&x..))))))))))))))))))..

>mir-5595-3pU2
UCUCUUUUUUCUCGCAUGCCAUCU&AGAGCGUGUGGAGAAGAGAGACG
(((((((((((.(((((((.xx..&xx.))))))))))))))))))..

>mir-5595-3pU3
UCUCUUUUUUCUCGCAUGCCAUCU&AGAGCGUGUGGAGAAGAGAGACG
(((((((((((.(((((((xxx..&xxx))))))))))))))))))..

>mir-5595-3pU4
UCUCUUUUUUCUCGCAUGCCAUCU&AGAGCGUGUGGAGAAGAGAGACG
(((((((((((.((((((xxxx..&xxxx)))))))))))))))))..

>mir-60
AACUGGAAGAGUGCCAUAAAAUC&UAUUAUGCACAUUUUCUAGUUCA
((((((((((((((.((((.(..&).)))))))).))))))))))..

>mir-60-5pU1
AACUGGAAGAGUGCCAUAAAAUC&UAUUAUGCACAUUUUCUAGUUCA
x(((((((((((((.((((.(..&).)))))))).)))))))))x..

>mir-60-5pU2
AACUGGAAGAGUGCCAUAAAAUC&UAUUAUGCACAUUUUCUAGUUCA
xx((((((((((((.((((.(..&).)))))))).))))))))xx..

>mir-60-5pU3
AACUGGAAGAGUGCCAUAAAAUC&UAUUAUGCACAUUUUCUAGUUCA
xxx(((((((((((.((((.(..&).)))))))).)))))))xxx..

>mir-60-5pU4
AACUGGAAGAGUGCCAUAAAAUC&UAUUAUGCACAUUUUCUAGUUCA
xxxx((((((((((.((((.(..&).)))))))).))))))xxxx..

>mir-60-3pU1
AACUGGAAGAGUGCCAUAAAAUC&UAUUAUGCACAUUUUCUAGUUCA
((((((((((((((.((((.x..&x.)))))))).))))))))))..

>mir-60-3pU2
AACUGGAAGAGUGCCAUAAAAUC&UAUUAUGCACAUUUUCUAGUUCA
((((((((((((((.((((xx..&xx)))))))).))))))))))..

>mir-60-3pU3
AACUGGAAGAGUGCCAUAAAAUC&UAUUAUGCACAUUUUCUAGUUCA
((((((((((((((.(((xxx..&xxx))))))).))))))))))..

>mir-60-3pU4
AACUGGAAGAGUGCCAUAAAAUC&UAUUAUGCACAUUUUCUAGUUCA
((((((((((((((.((xxxx..&xxxx)))))).))))))))))..

>mir-64
UAUGACACUGAAGCGUUACCGAA&GUGCAACGAUCAGUGGCAUGC
((((.((((((..((((((....&)))..))).)))))).)))). 

>mir-64-5pU1
UAUGACACUGAAGCGUUACCGAA&GUGCAACGAUCAGUGGCAUGC
x(((.((((((..((((((....&)))..))).)))))).)))x.

>mir-64-5pU2
UAUGACACUGAAGCGUUACCGAA&GUGCAACGAUCAGUGGCAUGC
xx((.((((((..((((((....&)))..))).)))))).))xx.

>mir-64-5pU3
UAUGACACUGAAGCGUUACCGAA&GUGCAACGAUCAGUGGCAUGC
xxx(.((((((..((((((....&)))..))).)))))).)xxx.

>mir-64-5pU4
UAUGACACUGAAGCGUUACCGAA&GUGCAACGAUCAGUGGCAUGC
xxxx.((((((..((((((....&)))..))).)))))).xxxx.

>mir-64-3pU1
UAUGACACUGAAGCGUUACCGAA&GUGCAACGAUCAGUGGCAUGC
((((.((((((..(((((x....&x))..))).)))))).)))).

>mir-64-3pU2
UAUGACACUGAAGCGUUACCGAA&GUGCAACGAUCAGUGGCAUGC
((((.((((((..((((xx....&xx)..))).)))))).)))).

>mir-64-3pU3
UAUGACACUGAAGCGUUACCGAA&GUGCAACGAUCAGUGGCAUGC
((((.((((((..(((xxx....&xxx..))).)))))).)))).

>mir-64-3pU4
UAUGACACUGAAGCGUUACCGAA&GUGCAACGAUCAGUGGCAUGC
((((.((((((..(((xxx....&xxxx.))).)))))).)))).

>mir-66
CAUGACACUGAUUAGGGAUGUGA&AAAUUCCUAACGGUGUCAAAC
..((((((((.((((((((.(..&).))))))))))))))))...

>mir-66-5pU1
CAUGACACUGAUUAGGGAUGUGA&AAAUUCCUAACGGUGUCAAAC
x.((((((((.((((((((.(..&).)))))))))))))))).x.

>mir-66-5pU2
CAUGACACUGAUUAGGGAUGUGA&AAAUUCCUAACGGUGUCAAAC
xx((((((((.((((((((.(..&).))))))))))))))))xx.

>mir-66-5pU3
CAUGACACUGAUUAGGGAUGUGA&AAAUUCCUAACGGUGUCAAAC
xxx(((((((.((((((((.(..&).)))))))))))))))xxx.

>mir-66-5pU4
CAUGACACUGAUUAGGGAUGUGA&AAAUUCCUAACGGUGUCAAAC
xxxx((((((.((((((((.(..&).))))))))))))))xxxx.

>mir-66-3pU1
CAUGACACUGAUUAGGGAUGUGA&AAAUUCCUAACGGUGUCAAAC
..((((((((.((((((((.x..&x.))))))))))))))))...

>mir-66-3pU2
CAUGACACUGAUUAGGGAUGUGA&AAAUUCCUAACGGUGUCAAAC
..((((((((.((((((((xx..&xx))))))))))))))))...

>mir-66-3pU3
CAUGACACUGAUUAGGGAUGUGA&AAAUUCCUAACGGUGUCAAAC
..((((((((.(((((((xxx..&xxx)))))))))))))))...

>mir-66-3pU4
CAUGACACUGAUUAGGGAUGUGA&AAAUUCCUAACGGUGUCAAAC
..((((((((.((((((xxxx..&xxxx))))))))))))))...

>mir-67
CGCUCAUUCUGCCGGUUGUUAUG&UCACAACCUCCUAGAAAGAGUAGA
.((((.(((((..((((((.(..&).))))))...))))).))))...

>mir-67-5pU1
CGCUCAUUCUGCCGGUUGUUAUG&UCACAACCUCCUAGAAAGAGUAGA
x((((.(((((..((((((.(..&).))))))...))))).))))x..

>mir-67-5pU2
CGCUCAUUCUGCCGGUUGUUAUG&UCACAACCUCCUAGAAAGAGUAGA
xx(((.(((((..((((((.(..&).))))))...))))).)))xx..

>mir-67-5pU3
CGCUCAUUCUGCCGGUUGUUAUG&UCACAACCUCCUAGAAAGAGUAGA
xxx((.(((((..((((((.(..&).))))))...))))).))xxx..

>mir-67-5pU4
CGCUCAUUCUGCCGGUUGUUAUG&UCACAACCUCCUAGAAAGAGUAGA
xxxx(.(((((..((((((.(..&).))))))...))))).)xxxx..

>mir-67-3pU1
CGCUCAUUCUGCCGGUUGUUAUG&UCACAACCUCCUAGAAAGAGUAGA
.((((.(((((..((((((.x..&x.))))))...))))).))))...

>mir-67-3pU2
CGCUCAUUCUGCCGGUUGUUAUG&UCACAACCUCCUAGAAAGAGUAGA
.((((.(((((..((((((xx..&xx))))))...))))).))))...

>mir-67-3pU3
CGCUCAUUCUGCCGGUUGUUAUG&UCACAACCUCCUAGAAAGAGUAGA
.((((.(((((..(((((xxx..&xxx)))))...))))).))))...

>mir-67-3pU4
CGCUCAUUCUGCCGGUUGUUAUG&UCACAACCUCCUAGAAAGAGUAGA
.((((.(((((..((((xxxx..&xxxx))))...))))).))))...

>mir-70
CGAAAUACUAUCGACGAAUAACA&UAAUACGUCGUUGGUGUUUCCAU
.(((((((((.(((((.((.(..&).)).))))).)))))))))... 

>mir-70-5pU1
CGAAAUACUAUCGACGAAUAACA&UAAUACGUCGUUGGUGUUUCCAU
x(((((((((.(((((.((.(..&).)).))))).)))))))))x..

>mir-70-5pU2
CGAAAUACUAUCGACGAAUAACA&UAAUACGUCGUUGGUGUUUCCAU
xx((((((((.(((((.((.(..&).)).))))).))))))))xx..

>mir-70-5pU3
CGAAAUACUAUCGACGAAUAACA&UAAUACGUCGUUGGUGUUUCCAU
xxx(((((((.(((((.((.(..&).)).))))).)))))))xxx..

>mir-70-5pU4
CGAAAUACUAUCGACGAAUAACA&UAAUACGUCGUUGGUGUUUCCAU
xxxx((((((.(((((.((.(..&).)).))))).))))))xxxx..

>mir-70-3pU1
CGAAAUACUAUCGACGAAUAACA&UAAUACGUCGUUGGUGUUUCCAU
.(((((((((.(((((.((.x..&x.)).))))).)))))))))...

>mir-70-3pU2
CGAAAUACUAUCGACGAAUAACA&UAAUACGUCGUUGGUGUUUCCAU
.(((((((((.(((((.((xx..&xx)).))))).)))))))))...

>mir-70-3pU3
CGAAAUACUAUCGACGAAUAACA&UAAUACGUCGUUGGUGUUUCCAU
.(((((((((.(((((.(xxx..&xxx).))))).)))))))))...

>mir-70-3pU4
CGAAAUACUAUCGACGAAUAACA&UAAUACGUCGUUGGUGUUUCCAU
.(((((((((.(((((.xxxx..&xxxx.))))).)))))))))...

>mir-71
UGAAAGACAUGGGUAGUGAGACG&UAUCACUAUUCUGUUUUUCGC
(((((((((.(((((((((.(..&).)))))))))))))))))).

>mir-71-5pU1
UGAAAGACAUGGGUAGUGAGACG&UAUCACUAUUCUGUUUUUCGC
x((((((((.(((((((((.(..&).)))))))))))))))))x.

>mir-71-5pU2
UGAAAGACAUGGGUAGUGAGACG&UAUCACUAUUCUGUUUUUCGC
xx(((((((.(((((((((.(..&).))))))))))))))))xx.

>mir-71-5pU3
UGAAAGACAUGGGUAGUGAGACG&UAUCACUAUUCUGUUUUUCGC
xxx((((((.(((((((((.(..&).)))))))))))))))xxx.

>mir-71-5pU4
UGAAAGACAUGGGUAGUGAGACG&UAUCACUAUUCUGUUUUUCGC
xxxx(((((.(((((((((.(..&).))))))))))))))xxxx.

>mir-71-3pU1
UGAAAGACAUGGGUAGUGAGACG&UAUCACUAUUCUGUUUUUCGC
(((((((((.(((((((((.x..&x.)))))))))))))))))).

>mir-71-3pU2
UGAAAGACAUGGGUAGUGAGACG&UAUCACUAUUCUGUUUUUCGC
(((((((((.(((((((((xx..&xx)))))))))))))))))).

>mir-71-3pU3
UGAAAGACAUGGGUAGUGAGACG&UAUCACUAUUCUGUUUUUCGC
(((((((((.((((((((xxx..&xxx))))))))))))))))).

>mir-71-3pU4
UGAAAGACAUGGGUAGUGAGACG&UAUCACUAUUCUGUUUUUCGC
(((((((((.(((((((xxxx..&xxxx)))))))))))))))).

>mir-75
CAGUCGGUUGCAAGCUUAAAUA&UUAAAGCUACCAACCGGCUUCA
.(((((((((..(((((.((..&)).)))))..)))))))))...

>mir-75-5pU1
CAGUCGGUUGCAAGCUUAAAUA&UUAAAGCUACCAACCGGCUUCA
x(((((((((..(((((.((..&)).)))))..)))))))))x..

>mir-75-5pU2
CAGUCGGUUGCAAGCUUAAAUA&UUAAAGCUACCAACCGGCUUCA
xx((((((((..(((((.((..&)).)))))..))))))))xx..

>mir-75-5pU3
CAGUCGGUUGCAAGCUUAAAUA&UUAAAGCUACCAACCGGCUUCA
xxx(((((((..(((((.((..&)).)))))..)))))))xxx..

>mir-75-5pU4
CAGUCGGUUGCAAGCUUAAAUA&UUAAAGCUACCAACCGGCUUCA
xxxx((((((..(((((.((..&)).)))))..))))))xxxx..

>mir-75-3pU1
CAGUCGGUUGCAAGCUUAAAUA&UUAAAGCUACCAACCGGCUUCA
.(((((((((..(((((.(x..&x).)))))..)))))))))...

>mir-75-3pU2
CAGUCGGUUGCAAGCUUAAAUA&UUAAAGCUACCAACCGGCUUCA
.(((((((((..(((((.xx..&xx.)))))..)))))))))...

>mir-75-3pU3
CAGUCGGUUGCAAGCUUAAAUA&UUAAAGCUACCAACCGGCUUCA
.(((((((((..(((((xxx..&xxx)))))..)))))))))...

>mir-75-3pU4
CAGUCGGUUGCAAGCUUAAAUA&UUAAAGCUACCAACCGGCUUCA
.(((((((((..((((xxxx..&xxxx))))..)))))))))...

>mir-784
UGGCACAAUCUGCGUACGUAGA&UAUGUACAAAUGUUGCGCUGCC
((((.((((.(..(((((((..&)))))))..).)))).)))).. 

>mir-784-5pU1
UGGCACAAUCUGCGUACGUAGA&UAUGUACAAAUGUUGCGCUGCC
x(((.((((.(..(((((((..&)))))))..).)))).)))x..

>mir-784-5pU2
UGGCACAAUCUGCGUACGUAGA&UAUGUACAAAUGUUGCGCUGCC
xx((.((((.(..(((((((..&)))))))..).)))).))xx..

>mir-784-5pU3
UGGCACAAUCUGCGUACGUAGA&UAUGUACAAAUGUUGCGCUGCC
xxx(.((((.(..(((((((..&)))))))..).)))).)xxx..

>mir-784-5pU4
UGGCACAAUCUGCGUACGUAGA&UAUGUACAAAUGUUGCGCUGCC
xxxx.((((.(..(((((((..&)))))))..).)))).xxxx..

>mir-784-3pU1
UGGCACAAUCUGCGUACGUAGA&UAUGUACAAAUGUUGCGCUGCC
((((.((((.(..((((((x..&x))))))..).)))).))))..

>mir-784-3pU2
UGGCACAAUCUGCGUACGUAGA&UAUGUACAAAUGUUGCGCUGCC
((((.((((.(..(((((xx..&xx)))))..).)))).))))..

>mir-784-3pU3
UGGCACAAUCUGCGUACGUAGA&UAUGUACAAAUGUUGCGCUGCC
((((.((((.(..((((xxx..&xxx))))..).)))).))))..

>mir-784-3pU4
UGGCACAAUCUGCGUACGUAGA&UAUGUACAAAUGUUGCGCUGCC
((((.((((.(..(((xxxx..&xxxx)))..).)))).))))..

>mir-785
AGCACAGAAUUUUUCGCUAACA&UAAGUGAAUUGUUUUGUGUAGA
.(((((((((..((((((.(..&).))))))..)))))))))...

>mir-785-5pU1
AGCACAGAAUUUUUCGCUAACA&UAAGUGAAUUGUUUUGUGUAGA
x(((((((((..((((((.(..&).))))))..)))))))))x..

>mir-785-5pU2
AGCACAGAAUUUUUCGCUAACA&UAAGUGAAUUGUUUUGUGUAGA
xx((((((((..((((((.(..&).))))))..))))))))xx..

>mir-785-5pU3
AGCACAGAAUUUUUCGCUAACA&UAAGUGAAUUGUUUUGUGUAGA
xxx(((((((..((((((.(..&).))))))..)))))))xxx..

>mir-785-5pU4
AGCACAGAAUUUUUCGCUAACA&UAAGUGAAUUGUUUUGUGUAGA
xxxx((((((..((((((.(..&).))))))..))))))xxxx..

>mir-785-3pU1
AGCACAGAAUUUUUCGCUAACA&UAAGUGAAUUGUUUUGUGUAGA
.(((((((((..((((((.x..&x.))))))..)))))))))...

>mir-785-3pU2
AGCACAGAAUUUUUCGCUAACA&UAAGUGAAUUGUUUUGUGUAGA
.(((((((((..((((((xx..&xx))))))..)))))))))...

>mir-785-3pU3
AGCACAGAAUUUUUCGCUAACA&UAAGUGAAUUGUUUUGUGUAGA
.(((((((((..(((((xxx..&xxx)))))..)))))))))...

>mir-785-3pU4
AGCACAGAAUUUUUCGCUAACA&UAAGUGAAUUGUUUUGUGUAGA
.(((((((((..((((xxxx..&xxxx))))..)))))))))...

>mir-786
CGAAUAUCAGUUGGGGUAUUUACA&UAAUGCCCUGAAUGAUGUUCAAU
.((((((((.((((((((((.(..&))))))))))).))))))))...

>mir-786-5pU1
CGAAUAUCAGUUGGGGUAUUUACA&UAAUGCCCUGAAUGAUGUUCAAU
x((((((((.((((((((((.(..&))))))))))).))))))))x..

>mir-786-5pU2
CGAAUAUCAGUUGGGGUAUUUACA&UAAUGCCCUGAAUGAUGUUCAAU
xx(((((((.((((((((((.(..&))))))))))).)))))))xx..

>mir-786-5pU3
CGAAUAUCAGUUGGGGUAUUUACA&UAAUGCCCUGAAUGAUGUUCAAU
xxx((((((.((((((((((.(..&))))))))))).))))))xxx..

>mir-786-5pU4
CGAAUAUCAGUUGGGGUAUUUACA&UAAUGCCCUGAAUGAUGUUCAAU
xxxx(((((.((((((((((.(..&))))))))))).)))))xxxx..

>mir-786-3pU1
CGAAUAUCAGUUGGGGUAUUUACA&UAAUGCCCUGAAUGAUGUUCAAU
.((((((((.((((((((((.x..&x)))))))))).))))))))...

>mir-786-3pU2
CGAAUAUCAGUUGGGGUAUUUACA&UAAUGCCCUGAAUGAUGUUCAAU
.((((((((.(((((((((xxx..&xx))))))))).))))))))...

>mir-786-3pU3
CGAAUAUCAGUUGGGGUAUUUACA&UAAUGCCCUGAAUGAUGUUCAAU
.((((((((.((((((((xxxx..&xxx)))))))).))))))))...

>mir-786-3pU4
CGAAUAUCAGUUGGGGUAUUUACA&UAAUGCCCUGAAUGAUGUUCAAU
.((((((((.(((((((xxxxx..&xxxx))))))).))))))))...

>mir-792
UGAGAGUUCAAAAGAUUUAGCAAUU&UUGAAAUCUCUUCAACUUUCAGA
((((((((.((.((((((..(((..&))))))))).)).)))))))).. 

>mir-792-5pU1
UGAGAGUUCAAAAGAUUUAGCAAUU&UUGAAAUCUCUUCAACUUUCAGA
x(((((((.((.((((((..(((..&))))))))).)).)))))))x..

>mir-792-5pU2
UGAGAGUUCAAAAGAUUUAGCAAUU&UUGAAAUCUCUUCAACUUUCAGA
xx((((((.((.((((((..(((..&))))))))).)).))))))xx..

>mir-792-5pU3
UGAGAGUUCAAAAGAUUUAGCAAUU&UUGAAAUCUCUUCAACUUUCAGA
xxx(((((.((.((((((..(((..&))))))))).)).)))))xxx..

>mir-792-5pU4
UGAGAGUUCAAAAGAUUUAGCAAUU&UUGAAAUCUCUUCAACUUUCAGA
xxxx((((.((.((((((..(((..&))))))))).)).))))xxxx..

>mir-792-3pU1
UGAGAGUUCAAAAGAUUUAGCAAUU&UUGAAAUCUCUUCAACUUUCAGA
((((((((.((.((((((..((x..&x)))))))).)).))))))))..

>mir-792-3pU2
UGAGAGUUCAAAAGAUUUAGCAAUU&UUGAAAUCUCUUCAACUUUCAGA
((((((((.((.((((((..(xx..&xx))))))).)).))))))))..

>mir-792-3pU3
UGAGAGUUCAAAAGAUUUAGCAAUU&UUGAAAUCUCUUCAACUUUCAGA
((((((((.((.((((((..xxx..&xxx)))))).)).))))))))..

>mir-792-3pU4
UGAGAGUUCAAAAGAUUUAGCAAUU&UUGAAAUCUCUUCAACUUUCAGA
((((((((.((.(((((xxxxxx..&xxxx))))).)).))))))))..

>mir-795
UGAGGUAGAUUGAUCAGCGAGCUU&AAUCGUGAUCAGUAUACUUCGUC
(((((((.((((((((.(((....&..))))))))))).))))))).. 

>mir-795-5pU1
UGAGGUAGAUUGAUCAGCGAGCUU&AAUCGUGAUCAGUAUACUUCGUC
x((((((.((((((((.(((....&..))))))))))).))))))x..

>mir-795-5pU2
UGAGGUAGAUUGAUCAGCGAGCUU&AAUCGUGAUCAGUAUACUUCGUC
xx(((((.((((((((.(((....&..))))))))))).)))))xx..

>mir-795-5pU3
UGAGGUAGAUUGAUCAGCGAGCUU&AAUCGUGAUCAGUAUACUUCGUC
xxx((((.((((((((.(((....&..))))))))))).))))xxx..

>mir-795-5pU4
UGAGGUAGAUUGAUCAGCGAGCUU&AAUCGUGAUCAGUAUACUUCGUC
xxxx(((.((((((((.(((....&..))))))))))).)))xxxx..

>mir-795-3pU1
UGAGGUAGAUUGAUCAGCGAGCUU&AAUCGUGAUCAGUAUACUUCGUC
(((((((.((((((((.(((.x..&x.))))))))))).)))))))..

>mir-795-3pU2
UGAGGUAGAUUGAUCAGCGAGCUU&AAUCGUGAUCAGUAUACUUCGUC
(((((((.((((((((.(((xx..&xx))))))))))).)))))))..

>mir-795-3pU3
UGAGGUAGAUUGAUCAGCGAGCUU&AAUCGUGAUCAGUAUACUUCGUC
(((((((.((((((((.((xxx..&xxx)))))))))).)))))))..

>mir-795-3pU4
UGAGGUAGAUUGAUCAGCGAGCUU&AAUCGUGAUCAGUAUACUUCGUC
(((((((.((((((((.(xxxx..&xxxx))))))))).)))))))..

>mir-797
UAUCACAGCAAUCACAAUGAGAAGA&UUUUCAUUGGUUUCUGUGAAAU
(.((((((.((.(.(((((((((..&)))))))))).)))))))).). 

>mir-797-5pU1
UAUCACAGCAAUCACAAUGAGAAGA&UUUUCAUUGGUUUCUGUGAAAU
x.((((((.((.(.(((((((((..&)))))))))).)))))))).x.

>mir-797-5pU2
UAUCACAGCAAUCACAAUGAGAAGA&UUUUCAUUGGUUUCUGUGAAAU
xx((((((.((.(.(((((((((..&)))))))))).))))))))xx.

>mir-797-5pU3
UAUCACAGCAAUCACAAUGAGAAGA&UUUUCAUUGGUUUCUGUGAAAU
xxx(((((.((.(.(((((((((..&)))))))))).)))))))xxx.

>mir-797-5pU4
UAUCACAGCAAUCACAAUGAGAAGA&UUUUCAUUGGUUUCUGUGAAAU
xxxx((((.((.(.(((((((((..&)))))))))).))))))xxxx.

>mir-797-3pU1
UAUCACAGCAAUCACAAUGAGAAGA&UUUUCAUUGGUUUCUGUGAAAU
(.((((((.((.(.((((((((x..&x))))))))).)))))))).).

>mir-797-3pU2
UAUCACAGCAAUCACAAUGAGAAGA&UUUUCAUUGGUUUCUGUGAAAU
(.((((((.((.(.(((((((xx..&xx)))))))).)))))))).).

>mir-797-3pU3
UAUCACAGCAAUCACAAUGAGAAGA&UUUUCAUUGGUUUCUGUGAAAU
(.((((((.((.(.((((((xxx..&xxx))))))).)))))))).).

>mir-797-3pU4
UAUCACAGCAAUCACAAUGAGAAGA&UUUUCAUUGGUUUCUGUGAAAU
(.((((((.((.(.(((((xxxx..&xxxx)))))).)))))))).).

>mir-79
CUUUGGUGAUUCAGCUUCAAUGA&AUAAAGCUAGGUUACCAAAGCU
(((((((((((.(((((..((..&)).))))).))))))))))).. 

>mir-79-5pU1
CUUUGGUGAUUCAGCUUCAAUGA&AUAAAGCUAGGUUACCAAAGCU
x((((((((((.(((((..((..&)).))))).))))))))))x..

>mir-79-5pU2
CUUUGGUGAUUCAGCUUCAAUGA&AUAAAGCUAGGUUACCAAAGCU
xx(((((((((.(((((..((..&)).))))).)))))))))xx..

>mir-79-5pU3
CUUUGGUGAUUCAGCUUCAAUGA&AUAAAGCUAGGUUACCAAAGCU
xxx((((((((.(((((..((..&)).))))).))))))))xxx..

>mir-79-5pU4
CUUUGGUGAUUCAGCUUCAAUGA&AUAAAGCUAGGUUACCAAAGCU
xxxx(((((((.(((((..((..&)).))))).)))))))xxxx..

>mir-79-3pU1
CUUUGGUGAUUCAGCUUCAAUGA&AUAAAGCUAGGUUACCAAAGCU
(((((((((((.(((((..(x..&x).))))).)))))))))))..

>mir-79-3pU2
CUUUGGUGAUUCAGCUUCAAUGA&AUAAAGCUAGGUUACCAAAGCU
(((((((((((.(((((..xx..&xx.))))).)))))))))))..

>mir-79-3pU3
CUUUGGUGAUUCAGCUUCAAUGA&AUAAAGCUAGGUUACCAAAGCU
(((((((((((.(((((.xxx..&xxx))))).)))))))))))..

>mir-79-3pU4
CUUUGGUGAUUCAGCUUCAAUGA&AUAAAGCUAGGUUACCAAAGCU
(((((((((((.((((xxxxx..&xxxx)))).)))))))))))..

>mir-8195
GUCGAGCUGUCCGUACUCGUCG&GUAGAGGUACGAGCUGUGACGG
((((((((((((.(((......&)))..)).)).)))).)))).. 

>mir-8195-5pU1
GUCGAGCUGUCCGUACUCGUCG&GUAGAGGUACGAGCUGUGACGG
x(((((((((((.(((......&)))..)).)).)))).)))x..

>mir-8195-5pU2
GUCGAGCUGUCCGUACUCGUCG&GUAGAGGUACGAGCUGUGACGG
xx((((((((((.(((......&)))..)).)).)))).))xx..

>mir-8195-5pU3
GUCGAGCUGUCCGUACUCGUCG&GUAGAGGUACGAGCUGUGACGG
xxx(((((((((.(((......&)))..)).)).)))).)xxx..

>mir-8195-5pU4
GUCGAGCUGUCCGUACUCGUCG&GUAGAGGUACGAGCUGUGACGG
xxxx((((((((.(((......&)))..)).)).)))).xxxx..

>mir-8195-3pU1
GUCGAGCUGUCCGUACUCGUCG&GUAGAGGUACGAGCUGUGACGG
((((((((((((.((x......&x))..)).)).)))).))))..

>mir-8195-3pU2
GUCGAGCUGUCCGUACUCGUCG&GUAGAGGUACGAGCUGUGACGG
((((((((((((.(xx......&xx)..)).)).)))).))))..

>mir-8195-3pU3
GUCGAGCUGUCCGUACUCGUCG&GUAGAGGUACGAGCUGUGACGG
((((((((((((.xxx......&xxx..)).)).)))).))))..

>mir-8195-3pU4
GUCGAGCUGUCCGUACUCGUCG&GUAGAGGUACGAGCUGUGACGG
((((((((((((xxxx......&xxxx.)).)).)))).))))..

>mir-8196b
CCCAUAGAAAUAUUUUCUAUGUC&UGUAGUUAAUUUUUUCUUUGGGAA
((((.(((((.(((..(((((..&)))))..)))..))))).))))..

>mir-8196b-5pU1
CCCAUAGAAAUAUUUUCUAUGUC&UGUAGUUAAUUUUUUCUUUGGGAA
x(((.(((((.(((..(((((..&)))))..)))..))))).)))x..

>mir-8196b-5pU2
CCCAUAGAAAUAUUUUCUAUGUC&UGUAGUUAAUUUUUUCUUUGGGAA
xx((.(((((.(((..(((((..&)))))..)))..))))).))xx..

>mir-8196b-5pU3
CCCAUAGAAAUAUUUUCUAUGUC&UGUAGUUAAUUUUUUCUUUGGGAA
xxx(.(((((.(((..(((((..&)))))..)))..))))).)xxx..

>mir-8196b-5pU4
CCCAUAGAAAUAUUUUCUAUGUC&UGUAGUUAAUUUUUUCUUUGGGAA
xxxx.(((((.(((..(((((..&)))))..)))..))))).xxxx..

>mir-8196b-3pU1
CCCAUAGAAAUAUUUUCUAUGUC&UGUAGUUAAUUUUUUCUUUGGGAA
((((.(((((.(((..((((x..&x))))..)))..))))).))))..

>mir-8196b-3pU2
CCCAUAGAAAUAUUUUCUAUGUC&UGUAGUUAAUUUUUUCUUUGGGAA
((((.(((((.(((..(((xx..&xx)))..)))..))))).))))..

>mir-8196b-3pU3
CCCAUAGAAAUAUUUUCUAUGUC&UGUAGUUAAUUUUUUCUUUGGGAA
((((.(((((.(((..((xxx..&xxx))..)))..))))).))))..

>mir-8196b-3pU4
CCCAUAGAAAUAUUUUCUAUGUC&UGUAGUUAAUUUUUUCUUUGGGAA
((((.(((((.(((..(xxxx..&xxxx)..)))..))))).))))..

>mir-8198
UUGAACAGUUUCAAUUUGUU&UAAUUACGGAUACUGUUCAAA
(((((((((.((((((....&.))))...)).))))))))). 

>mir-8198-5pU1
UUGAACAGUUUCAAUUUGUU&UAAUUACGGAUACUGUUCAAA
x((((((((.((((((....&.))))...)).))))))))x. 

>mir-8198-5pU2
UUGAACAGUUUCAAUUUGUU&UAAUUACGGAUACUGUUCAAA
xx(((((((.((((((....&.))))...)).)))))))xx. 

>mir-8198-5pU3
UUGAACAGUUUCAAUUUGUU&UAAUUACGGAUACUGUUCAAA
xxx((((((.((((((....&.))))...)).))))))xxx. 

>mir-8198-5pU4
UUGAACAGUUUCAAUUUGUU&UAAUUACGGAUACUGUUCAAA
xxxx(((((.((((((....&.))))...)).)))))xxxx. 

>mir-8198-3pU1
UUGAACAGUUUCAAUUUGUU&UAAUUACGGAUACUGUUCAAA
(((((((((.((((((x...&x))))...)).))))))))). 

>mir-8198-3pU2
UUGAACAGUUUCAAUUUGUU&UAAUUACGGAUACUGUUCAAA
(((((((((.(((((xx...&xx)))...)).))))))))). 

>mir-8198-3pU3
UUGAACAGUUUCAAUUUGUU&UAAUUACGGAUACUGUUCAAA
(((((((((.((((xxx...&xxx))...)).))))))))). 

>mir-8198-3pU4
UUGAACAGUUUCAAUUUGUU&UAAUUACGGAUACUGUUCAAA
(((((((((.(((xxxx...&xxxx)...)).))))))))). 

>mir-8199
UCGGACAAUAUCACUGGAU&GUAGAAGGAUGUUGGAAAAUA
.....(((((((.(((...&.)))...))))))).......

>mir-8199-5pU1
UCGGACAAUAUCACUGGAU&GUAGAAGGAUGUUGGAAAAUA
x....(((((((.(((...&.)))...)))))))....x..

>mir-8199-5pU2
UCGGACAAUAUCACUGGAU&GUAGAAGGAUGUUGGAAAAUA
xx...(((((((.(((...&.)))...)))))))...xx..

>mir-8199-5pU3
UCGGACAAUAUCACUGGAU&GUAGAAGGAUGUUGGAAAAUA
xxx..(((((((.(((...&.)))...)))))))..xxx..

>mir-8199-5pU4
UCGGACAAUAUCACUGGAU&GUAGAAGGAUGUUGGAAAAUA
xxxx.(((((((.(((...&.)))...))))))).xxxx..

>mir-8199-3pU1
UCGGACAAUAUCACUGGAU&GUAGAAGGAUGUUGGAAAAUA
.....(((((((.(((x..&x)))...))))))).......

>mir-8199-3pU2
UCGGACAAUAUCACUGGAU&GUAGAAGGAUGUUGGAAAAUA
.....(((((((.((xx..&xx))...))))))).......

>mir-8199-3pU3
UCGGACAAUAUCACUGGAU&GUAGAAGGAUGUUGGAAAAUA
.....(((((((.(xxx..&xxx)...))))))).......

>mir-8199-3pU4
UCGGACAAUAUCACUGGAU&GUAGAAGGAUGUUGGAAAAUA
.....(((((((.xxxx..&xxxx...))))))).......

>mir-8202
UGAACAGAAAAAGUCGUGUGU&AGAGACAUUUUGGACAAUUGC
((..(((((...(((.(.(..&).)))).)))))..)).....

>mir-8202-5pU1
UGAACAGAAAAAGUCGUGUGU&AGAGACAUUUUGGACAAUUGC
x(..(((((...(((.(.(..&).)))).)))))..)x.....

>mir-8202-5pU2
UGAACAGAAAAAGUCGUGUGU&AGAGACAUUUUGGACAAUUGC
xx..(((((...(((.(.(..&).)))).)))))..xx.....

>mir-8202-5pU3
UGAACAGAAAAAGUCGUGUGU&AGAGACAUUUUGGACAAUUGC
xxx.(((((...(((.(.(..&).)))).))))).xxx.....

>mir-8202-5pU4
UGAACAGAAAAAGUCGUGUGU&AGAGACAUUUUGGACAAUUGC
xxxx(((((...(((.(.(..&).)))).)))))xxxx.....

>mir-8202-3pU1
UGAACAGAAAAAGUCGUGUGU&AGAGACAUUUUGGACAAUUGC
((..(((((...(((.(.x..&x.)))).)))))..)).....

>mir-8202-3pU2
UGAACAGAAAAAGUCGUGUGU&AGAGACAUUUUGGACAAUUGC
((..(((((...(((.(xx..&xx)))).)))))..)).....

>mir-8202-3pU3
UGAACAGAAAAAGUCGUGUGU&AGAGACAUUUUGGACAAUUGC
((..(((((...(((.xxx..&xxx))).)))))..)).....

>mir-8202-3pU4
UGAACAGAAAAAGUCGUGUGU&AGAGACAUUUUGGACAAUUGC
((..(((((...((xxxxx..&xxxx)).)))))..)).....

>mir-8203
UGAACAUCAUUCAGGGCAUUAC&UAAAUACCCCAACUGAUAUUCGAU
((((.((((....(((..(((.&)))...)))....)))).))))..

>mir-8203-5pU1
UGAACAUCAUUCAGGGCAUUAC&UAAAUACCCCAACUGAUAUUCGAU
x(((.((((....(((..(((.&)))...)))....)))).)))x..

>mir-8203-5pU2
UGAACAUCAUUCAGGGCAUUAC&UAAAUACCCCAACUGAUAUUCGAU
xx((.((((....(((..(((.&)))...)))....)))).))xx..

>mir-8203-5pU3
UGAACAUCAUUCAGGGCAUUAC&UAAAUACCCCAACUGAUAUUCGAU
xxx(.((((....(((..(((.&)))...)))....)))).)xxx..

>mir-8203-5pU4
UGAACAUCAUUCAGGGCAUUAC&UAAAUACCCCAACUGAUAUUCGAU
xxxx.((((....(((..(((.&)))...)))....)))).xxxx..

>mir-8203-3pU1
UGAACAUCAUUCAGGGCAUUAC&UAAAUACCCCAACUGAUAUUCGAU
((((.((((....(((..((x.&x))...)))....)))).))))..

>mir-8203-3pU2
UGAACAUCAUUCAGGGCAUUAC&UAAAUACCCCAACUGAUAUUCGAU
((((.((((....(((..(xx.&xx)...)))....)))).))))..

>mir-8203-3pU3
UGAACAUCAUUCAGGGCAUUAC&UAAAUACCCCAACUGAUAUUCGAU
((((.((((....(((..xxx.&xxx...)))....)))).))))..

>mir-8203-3pU4
UGAACAUCAUUCAGGGCAUUAC&UAAAUACCCCAACUGAUAUUCGAU
((((.((((....(((.xxxx.&xxxx..)))....)))).))))..

>mir-8207
UUGUCCUCUUUUCUCUCAUUUGCA&CAUUGGAAGAAAAGAGAACGAGA
((((.(((((((((.(((..((..&)).))).))))))))).))))..

>mir-8207-5pU1
UUGUCCUCUUUUCUCUCAUUUGCA&CAUUGGAAGAAAAGAGAACGAGA
x(((.(((((((((.(((..((..&)).))).))))))))).)))x..

>mir-8207-5pU2
UUGUCCUCUUUUCUCUCAUUUGCA&CAUUGGAAGAAAAGAGAACGAGA
xx((.(((((((((.(((..((..&)).))).))))))))).))xx..

>mir-8207-5pU3
UUGUCCUCUUUUCUCUCAUUUGCA&CAUUGGAAGAAAAGAGAACGAGA
xxx(.(((((((((.(((..((..&)).))).))))))))).)xxx..

>mir-8207-5pU4
UUGUCCUCUUUUCUCUCAUUUGCA&CAUUGGAAGAAAAGAGAACGAGA
xxxx.(((((((((.(((..((..&)).))).))))))))).xxxx..

>mir-8207-3pU1
UUGUCCUCUUUUCUCUCAUUUGCA&CAUUGGAAGAAAAGAGAACGAGA
((((.(((((((((.(((..(x..&x).))).))))))))).))))..

>mir-8207-3pU2
UUGUCCUCUUUUCUCUCAUUUGCA&CAUUGGAAGAAAAGAGAACGAGA
((((.(((((((((.(((..xx..&xx.))).))))))))).))))..

>mir-8207-3pU3
UUGUCCUCUUUUCUCUCAUUUGCA&CAUUGGAAGAAAAGAGAACGAGA
((((.(((((((((.(((.xxx..&xxx))).))))))))).))))..

>mir-8207-3pU4
UUGUCCUCUUUUCUCUCAUUUGCA&CAUUGGAAGAAAAGAGAACGAGA
((((.(((((((((.((xxxxx..&xxxx)).))))))))).))))..

>mir-8211
ACUCGAGGCCGGUGAGCUGC&ACGGCUCGCCGAGCUUCGAGAAC
.((((((((((((((((..(&..))))))))).))))))))...

>mir-8211-5pU1
ACUCGAGGCCGGUGAGCUGC&ACGGCUCGCCGAGCUUCGAGAAC
x((((((((((((((((..(&..))))))))).))))))))x..

>mir-8211-5pU2
ACUCGAGGCCGGUGAGCUGC&ACGGCUCGCCGAGCUUCGAGAAC
xx(((((((((((((((..(&..))))))))).)))))))xx..

>mir-8211-5pU3
ACUCGAGGCCGGUGAGCUGC&ACGGCUCGCCGAGCUUCGAGAAC
xxx((((((((((((((..(&..))))))))).))))))xxx..

>mir-8211-5pU4
ACUCGAGGCCGGUGAGCUGC&ACGGCUCGCCGAGCUUCGAGAAC
xxxx(((((((((((((..(&..))))))))).)))))xxxx..

>mir-8211-3pU1
ACUCGAGGCCGGUGAGCUGC&ACGGCUCGCCGAGCUUCGAGAAC
.((((((((((((((((..(&x.))))))))).))))))))...

>mir-8211-3pU2
ACUCGAGGCCGGUGAGCUGC&ACGGCUCGCCGAGCUUCGAGAAC
.((((((((((((((((..(&xx))))))))).))))))))...

>mir-8211-3pU3
ACUCGAGGCCGGUGAGCUGC&ACGGCUCGCCGAGCUUCGAGAAC
.((((((((((((((((..x&xxx)))))))).))))))))...

>mir-8211-3pU4
ACUCGAGGCCGGUGAGCUGC&ACGGCUCGCCGAGCUUCGAGAAC
.(((((((((((((((xxxx&xxxx))))))).))))))))...

>mir-8212
UUGCUCAAAAAUUACUUCAAAGU&UUCGAGACAGUUUUUGAGCAACU
(((((((((((((..(((.((..&)).)))..)))))))))))))..

>mir-8212-5pU1
UUGCUCAAAAAUUACUUCAAAGU&UUCGAGACAGUUUUUGAGCAACU
x((((((((((((..(((.((..&)).)))..))))))))))))x..

>mir-8212-5pU2
UUGCUCAAAAAUUACUUCAAAGU&UUCGAGACAGUUUUUGAGCAACU
xx(((((((((((..(((.((..&)).)))..)))))))))))xx..

>mir-8212-5pU3
UUGCUCAAAAAUUACUUCAAAGU&UUCGAGACAGUUUUUGAGCAACU
xxx((((((((((..(((.((..&)).)))..))))))))))xxx..

>mir-8212-5pU4
UUGCUCAAAAAUUACUUCAAAGU&UUCGAGACAGUUUUUGAGCAACU
xxxx(((((((((..(((.((..&)).)))..)))))))))xxxx..

>mir-8212-3pU1
UUGCUCAAAAAUUACUUCAAAGU&UUCGAGACAGUUUUUGAGCAACU
(((((((((((((..(((.(x..&x).)))..)))))))))))))..

>mir-8212-3pU2
UUGCUCAAAAAUUACUUCAAAGU&UUCGAGACAGUUUUUGAGCAACU
(((((((((((((..(((.xx..&xx.)))..)))))))))))))..

>mir-8212-3pU3
UUGCUCAAAAAUUACUUCAAAGU&UUCGAGACAGUUUUUGAGCAACU
(((((((((((((..(((xxx..&xxx)))..)))))))))))))..

>mir-8212-3pU4
UUGCUCAAAAAUUACUUCAAAGU&UUCGAGACAGUUUUUGAGCAACU
(((((((((((((..((xxxx..&xxxx))..)))))))))))))..

>mir-83
ACUGAAUUUAUGUGUGUACUUGA&UAGCACCAUAUAAAUUCAGUAA
((((((((((((((.((.((...&.)).)))))))))))))))).. 

>mir-83-5pU1
ACUGAAUUUAUGUGUGUACUUGA&UAGCACCAUAUAAAUUCAGUAA
x(((((((((((((.((.((...&.)).)))))))))))))))x..

>mir-83-5pU2
ACUGAAUUUAUGUGUGUACUUGA&UAGCACCAUAUAAAUUCAGUAA
xx((((((((((((.((.((...&.)).))))))))))))))xx..

>mir-83-5pU3
ACUGAAUUUAUGUGUGUACUUGA&UAGCACCAUAUAAAUUCAGUAA
xxx(((((((((((.((.((...&.)).)))))))))))))xxx..

>mir-83-5pU4
ACUGAAUUUAUGUGUGUACUUGA&UAGCACCAUAUAAAUUCAGUAA
xxxx((((((((((.((.((...&.)).))))))))))))xxxx..

>mir-83-3pU1
ACUGAAUUUAUGUGUGUACUUGA&UAGCACCAUAUAAAUUCAGUAA
((((((((((((((.((.((x..&x)).))))))))))))))))..

>mir-83-3pU2
ACUGAAUUUAUGUGUGUACUUGA&UAGCACCAUAUAAAUUCAGUAA
((((((((((((((.((.(xx..&xx).))))))))))))))))..

>mir-83-3pU3
ACUGAAUUUAUGUGUGUACUUGA&UAGCACCAUAUAAAUUCAGUAA
((((((((((((((.((.xxx..&xxx.))))))))))))))))..

>mir-83-3pU4
ACUGAAUUUAUGUGUGUACUUGA&UAGCACCAUAUAAAUUCAGUAA
((((((((((((((.((xxxx..&xxxx))))))))))))))))..

>mir-85
CCGAUUUUUCAAUAGUUUGAAAC&UACAAAGUAUUUGAAAAGUCGUGC
.(((((((((((((.((((.(..&).)))).)).)))))))))))...

>mir-85-5pU1
CCGAUUUUUCAAUAGUUUGAAAC&UACAAAGUAUUUGAAAAGUCGUGC
x(((((((((((((.((((.(..&).)))).)).)))))))))))x..

>mir-85-5pU2
CCGAUUUUUCAAUAGUUUGAAAC&UACAAAGUAUUUGAAAAGUCGUGC
xx((((((((((((.((((.(..&).)))).)).))))))))))xx..

>mir-85-5pU3
CCGAUUUUUCAAUAGUUUGAAAC&UACAAAGUAUUUGAAAAGUCGUGC
xxx(((((((((((.((((.(..&).)))).)).)))))))))xxx..

>mir-85-5pU4
CCGAUUUUUCAAUAGUUUGAAAC&UACAAAGUAUUUGAAAAGUCGUGC
xxxx((((((((((.((((.(..&).)))).)).))))))))xxxx..

>mir-85-3pU1
CCGAUUUUUCAAUAGUUUGAAAC&UACAAAGUAUUUGAAAAGUCGUGC
.(((((((((((((.((((.x..&x.)))).)).)))))))))))...

>mir-85-3pU2
CCGAUUUUUCAAUAGUUUGAAAC&UACAAAGUAUUUGAAAAGUCGUGC
.(((((((((((((.((((xx..&xx)))).)).)))))))))))...

>mir-85-3pU3
CCGAUUUUUCAAUAGUUUGAAAC&UACAAAGUAUUUGAAAAGUCGUGC
.(((((((((((((.(((xxx..&xxx))).)).)))))))))))...

>mir-85-3pU4
CCGAUUUUUCAAUAGUUUGAAAC&UACAAAGUAUUUGAAAAGUCGUGC
.(((((((((((((.((xxxx..&xxxx)).)).)))))))))))...

>mir-87
CGCCUGAUACUUUCGUCUCAACCU&GUGAGCAAAGUUUCAGGUGUGC
(((((((.(((((.(.((((.(..&))))))))))).)))))))... 

>mir-87-5pU1
CGCCUGAUACUUUCGUCUCAACCU&GUGAGCAAAGUUUCAGGUGUGC
x((((((.(((((.(.((((.(..&))))))))))).))))))x...

>mir-87-5pU2
CGCCUGAUACUUUCGUCUCAACCU&GUGAGCAAAGUUUCAGGUGUGC
xx(((((.(((((.(.((((.(..&))))))))))).)))))xx...

>mir-87-5pU3
CGCCUGAUACUUUCGUCUCAACCU&GUGAGCAAAGUUUCAGGUGUGC
xxx((((.(((((.(.((((.(..&))))))))))).))))xxx...

>mir-87-5pU4
CGCCUGAUACUUUCGUCUCAACCU&GUGAGCAAAGUUUCAGGUGUGC
xxxx(((.(((((.(.((((.(..&))))))))))).)))xxxx...

>mir-87-3pU1
CGCCUGAUACUUUCGUCUCAACCU&GUGAGCAAAGUUUCAGGUGUGC
(((((((.(((((.(.((((.x..&x)))))))))).)))))))...

>mir-87-3pU2
CGCCUGAUACUUUCGUCUCAACCU&GUGAGCAAAGUUUCAGGUGUGC
(((((((.(((((.(.(((xxx..&xx))))))))).)))))))...

>mir-87-3pU3
CGCCUGAUACUUUCGUCUCAACCU&GUGAGCAAAGUUUCAGGUGUGC
(((((((.(((((.(.((xxxx..&xxx)))))))).)))))))...

>mir-87-3pU4
CGCCUGAUACUUUCGUCUCAACCU&GUGAGCAAAGUUUCAGGUGUGC
(((((((.(((((.(.(xxxxx..&xxxx))))))).)))))))...
```
