## Supplementary material for "In silico unwinding of *Caenorhabditis elegans* microRNA duplexes to evaluate thermodynamic end stabilities improves predictions of microRNA strand selection": File S5

```
::File S5 - constrained folding of miRNA duplexes based on the MFE structure (relaxed internal pairing and constrained terminal base pairing). Hairpins are allowed to refold into new MFE structures after preventing terminal base-pairing. 
::Note that this method can not retain information about the hairpin structure

>lsy-6
AAAUGCGUCUAGUAUCAAAAU&UUUUGUAUGAGACGCAUUUCGA
.....................&...................... 

>lsy-6-5pU1
AAAUGCGUCUAGUAUCAAAAU&UUUUGUAUGAGACGCAUUUCGA
x....................&..................x... 

>lsy-6-5pU2
AAAUGCGUCUAGUAUCAAAAU&UUUUGUAUGAGACGCAUUUCGA
xx...................&.................xx...

>lsy-6-5pU3
AAAUGCGUCUAGUAUCAAAAU&UUUUGUAUGAGACGCAUUUCGA
xxx..................&................xxx...

>lsy-6-5pU4
AAAUGCGUCUAGUAUCAAAAU&UUUUGUAUGAGACGCAUUUCGA
xxxx.................&...............xxxx...

>lsy-6-3pU1
AAAUGCGUCUAGUAUCAAAAU&UUUUGUAUGAGACGCAUUUCGA
...................x.&x..................... 

>lsy-6-3pU2
AAAUGCGUCUAGUAUCAAAAU&UUUUGUAUGAGACGCAUUUCGA
..................xx.&xx.................... 

>lsy-6-3pU3
AAAUGCGUCUAGUAUCAAAAU&UUUUGUAUGAGACGCAUUUCGA
.................xxx.&xxx................... 

>lsy-6-3pU4
AAAUGCGUCUAGUAUCAAAAU&UUUUGUAUGAGACGCAUUUCGA
................xxxx.&xxxx.................. 

>let-7
UGAGGUAGUAGGUUGUAUAGUU&CUAUGCAAUUUUCUACCUUACC
......................&...................... 

>let-7-5pU1
UGAGGUAGUAGGUUGUAUAGUU&CUAUGCAAUUUUCUACCUUACC
x.....................&...................x.. 

>let-7-5pU2
UGAGGUAGUAGGUUGUAUAGUU&CUAUGCAAUUUUCUACCUUACC
xx....................&..................xx.. 

>let-7-5pU3
UGAGGUAGUAGGUUGUAUAGUU&CUAUGCAAUUUUCUACCUUACC
xxx...................&.................xxx.. 

>let-7-5pU4
UGAGGUAGUAGGUUGUAUAGUU&CUAUGCAAUUUUCUACCUUACC
xxxx..................&................xxxx.. 

>let-7-3pU1
UGAGGUAGUAGGUUGUAUAGUU&CUAUGCAAUUUUCUACCUUACC
...................x..&x..................... 

>let-7-3pU2
UGAGGUAGUAGGUUGUAUAGUU&CUAUGCAAUUUUCUACCUUACC
..................xx..&xx.................... 

>let-7-3pU3
UGAGGUAGUAGGUUGUAUAGUU&CUAUGCAAUUUUCUACCUUACC
.................xxx..&xxx................... 

>let-7-3pU4
UGAGGUAGUAGGUUGUAUAGUU&CUAUGCAAUUUUCUACCUUACC
................xxxx..&xxxx.................. 

>lin-4
UCCCUGAGACCUCAAGUGUGA&ACACCUGGGCUCUCCGGGUACC
.....................&...................... 

>lin-4-5pU1
UCCCUGAGACCUCAAGUGUGA&ACACCUGGGCUCUCCGGGUACC
x....................&..................x... 

>lin-4-5pU2
UCCCUGAGACCUCAAGUGUGA&ACACCUGGGCUCUCCGGGUACC
xx...................&.................xx... 

>lin-4-5pU3
UCCCUGAGACCUCAAGUGUGA&ACACCUGGGCUCUCCGGGUACC
xxx..................&................xxx... 

>lin-4-5pU4
UCCCUGAGACCUCAAGUGUGA&ACACCUGGGCUCUCCGGGUACC
xxxx.................&...............xxxx... 

>lin-4-3pU1
UCCCUGAGACCUCAAGUGUGA&ACACCUGGGCUCUCCGGGUACC
..................x..&x..................... 

>lin-4-3pU2
UCCCUGAGACCUCAAGUGUGA&ACACCUGGGCUCUCCGGGUACC
.................xx..&xx.................... 

>lin-4-3pU3
UCCCUGAGACCUCAAGUGUGA&ACACCUGGGCUCUCCGGGUACC
................xxx..&xxx................... 

>lin-4-3pU4
UCCCUGAGACCUCAAGUGUGA&ACACCUGGGCUCUCCGGGUACC
...............xxxx..&xxxx..................

>mir-1
CAUACUUCCUUACAUGCCCAUA&UGGAAUGUAAAGAAGUAUGUA
......................&..................... 

>mir-1-5pU1
CAUACUUCCUUACAUGCCCAUA&UGGAAUGUAAAGAAGUAUGUA
x.....................&..................x.. 

>mir-1-5pU2
CAUACUUCCUUACAUGCCCAUA&UGGAAUGUAAAGAAGUAUGUA
xx....................&.................xx.. 

>mir-1-5pU3
CAUACUUCCUUACAUGCCCAUA&UGGAAUGUAAAGAAGUAUGUA
xxx...................&................xxx.. 

>mir-1-5pU4
CAUACUUCCUUACAUGCCCAUA&UGGAAUGUAAAGAAGUAUGUA
xxxx..................&...............xxxx.. 

>mir-1-3pU1
CAUACUUCCUUACAUGCCCAUA&UGGAAUGUAAAGAAGUAUGUA
...................x..&x.................... 

>mir-1-3pU2
CAUACUUCCUUACAUGCCCAUA&UGGAAUGUAAAGAAGUAUGUA
..................xx..&xx................... 

>mir-1-3pU3
CAUACUUCCUUACAUGCCCAUA&UGGAAUGUAAAGAAGUAUGUA
.................xxx..&xxx.................. 

>mir-1-3pU4
CAUACUUCCUUACAUGCCCAUA&UGGAAUGUAAAGAAGUAUGUA
................xxxx..&xxxx................. 

>mir-2
CAUCAAAGCGGUGGUUGAUGUG&UAUCACAGCCAGCUUUGAUGUGC
......................&.......................  

>mir-2-5pU1
CAUCAAAGCGGUGGUUGAUGUG&UAUCACAGCCAGCUUUGAUGUGC
x.....................&...................x...  

>mir-2-5pU2
CAUCAAAGCGGUGGUUGAUGUG&UAUCACAGCCAGCUUUGAUGUGC
xx....................&..................xx...  

>mir-2-5pU3
CAUCAAAGCGGUGGUUGAUGUG&UAUCACAGCCAGCUUUGAUGUGC
xxx...................&.................xxx...  

>mir-2-5pU4
CAUCAAAGCGGUGGUUGAUGUG&UAUCACAGCCAGCUUUGAUGUGC
xxxx..................&................xxxx...  

>mir-2-3pU1
CAUCAAAGCGGUGGUUGAUGUG&UAUCACAGCCAGCUUUGAUGUGC
...................x..&x......................  

>mir-2-3pU2
CAUCAAAGCGGUGGUUGAUGUG&UAUCACAGCCAGCUUUGAUGUGC
..................xx..&xx.....................  

>mir-2-3pU3
CAUCAAAGCGGUGGUUGAUGUG&UAUCACAGCCAGCUUUGAUGUGC
.................xxx..&xxx....................  

>mir-2-3pU4
CAUCAAAGCGGUGGUUGAUGUG&UAUCACAGCCAGCUUUGAUGUGC
................xxxx..&xxxx...................  

>mir-34
AGGCAGUGUGGUUAGCUGGUUG&ACGGCUACCUUCACUGCCACCC
......................&...................... 

>mir-34-5pU1
AGGCAGUGUGGUUAGCUGGUUG&ACGGCUACCUUCACUGCCACCC
x.....................&..................x... 

>mir-34-5pU2
AGGCAGUGUGGUUAGCUGGUUG&ACGGCUACCUUCACUGCCACCC
xx....................&.................xx... 

>mir-34-5pU3
AGGCAGUGUGGUUAGCUGGUUG&ACGGCUACCUUCACUGCCACCC
xxx...................&................xxx... 

>mir-34-5pU4
AGGCAGUGUGGUUAGCUGGUUG&ACGGCUACCUUCACUGCCACCC
xxxx..................&...............xxxx... 

>mir-34-3pU1
AGGCAGUGUGGUUAGCUGGUUG&ACGGCUACCUUCACUGCCACCC
..................x...&x..................... 

>mir-34-3pU2
AGGCAGUGUGGUUAGCUGGUUG&ACGGCUACCUUCACUGCCACCC
.................xx...&xx.................... 

>mir-34-3pU3
AGGCAGUGUGGUUAGCUGGUUG&ACGGCUACCUUCACUGCCACCC
................xxx...&xxx................... 

>mir-34-3pU4
AGGCAGUGUGGUUAGCUGGUUG&ACGGCUACCUUCACUGCCACCC
...............xxxx...&xxxx.................. 

>mir-35
UGCUGGUUUCUUCCACAGUGGUA&UCACCGGGUGGAAACUAGCAGU
.......................&...................... 

>mir-35-5pU1
UGCUGGUUUCUUCCACAGUGGUA&UCACCGGGUGGAAACUAGCAGU
x......................&...................x.. 

>mir-35-5pU2
UGCUGGUUUCUUCCACAGUGGUA&UCACCGGGUGGAAACUAGCAGU
xx.....................&..................xx.. 

>mir-35-5pU3
UGCUGGUUUCUUCCACAGUGGUA&UCACCGGGUGGAAACUAGCAGU
xxx....................&.................xxx.. 

>mir-35-5pU4
UGCUGGUUUCUUCCACAGUGGUA&UCACCGGGUGGAAACUAGCAGU
xxxx...................&................xxxx.. 

>mir-35-3pU1
UGCUGGUUUCUUCCACAGUGGUA&UCACCGGGUGGAAACUAGCAGU
....................x..&x..................... 

>mir-35-3pU2
UGCUGGUUUCUUCCACAGUGGUA&UCACCGGGUGGAAACUAGCAGU
...................xx..&xx.................... 

>mir-35-3pU3
UGCUGGUUUCUUCCACAGUGGUA&UCACCGGGUGGAAACUAGCAGU
..................xxx..&xxx................... 

>mir-35-3pU4
UGCUGGUUUCUUCCACAGUGGUA&UCACCGGGUGGAAACUAGCAGU
.................xxxx..&xxxx.................. 

>mir-36
CGCCAAUUUUCGCUUCAGUGCUA&UCACCGGGUGAAAAUUCGCAUG
.......................&...................... 

>mir-36-5pU1
CGCCAAUUUUCGCUUCAGUGCUA&UCACCGGGUGAAAAUUCGCAUG
x......................&...................x.. 

>mir-36-5pU2
CGCCAAUUUUCGCUUCAGUGCUA&UCACCGGGUGAAAAUUCGCAUG
xx.....................&..................xx.. 

>mir-36-5pU3
CGCCAAUUUUCGCUUCAGUGCUA&UCACCGGGUGAAAAUUCGCAUG
xxx....................&.................xxx.. 

>mir-36-5pU4
CGCCAAUUUUCGCUUCAGUGCUA&UCACCGGGUGAAAAUUCGCAUG
xxxx...................&................xxxx.. 

>mir-36-3pU1
CGCCAAUUUUCGCUUCAGUGCUA&UCACCGGGUGAAAAUUCGCAUG
....................x..&x..................... 

>mir-36-3pU2
CGCCAAUUUUCGCUUCAGUGCUA&UCACCGGGUGAAAAUUCGCAUG
...................xx..&xx.................... 

>mir-36-3pU3
CGCCAAUUUUCGCUUCAGUGCUA&UCACCGGGUGAAAAUUCGCAUG
..................xxx..&xxx................... 

>mir-36-3pU4
CGCCAAUUUUCGCUUCAGUGCUA&UCACCGGGUGAAAAUUCGCAUG
.................xxxx..&xxxx.................. 

>mir-37
UGUGGGUGUCCGUUGCGGUGCUA&UCACCGGGUGAACACUUGCAGU
.......................&...................... 

>mir-37-5pU1
UGUGGGUGUCCGUUGCGGUGCUA&UCACCGGGUGAACACUUGCAGU
x......................&...................x.. 

>mir-37-5pU2
UGUGGGUGUCCGUUGCGGUGCUA&UCACCGGGUGAACACUUGCAGU
xx.....................&..................xx.. 

>mir-37-5pU3
UGUGGGUGUCCGUUGCGGUGCUA&UCACCGGGUGAACACUUGCAGU
xxx....................&.................xxx.. 

>mir-37-5pU4
UGUGGGUGUCCGUUGCGGUGCUA&UCACCGGGUGAACACUUGCAGU
xxxx...................&................xxxx.. 

>mir-37-3pU1
UGUGGGUGUCCGUUGCGGUGCUA&UCACCGGGUGAACACUUGCAGU
....................x..&x..................... 

>mir-37-3pU2
UGUGGGUGUCCGUUGCGGUGCUA&UCACCGGGUGAACACUUGCAGU
...................xx..&xx.................... 

>mir-37-3pU3
UGUGGGUGUCCGUUGCGGUGCUA&UCACCGGGUGAACACUUGCAGU
..................xxx..&xxx................... 

>mir-37-3pU4
UGUGGGUGUCCGUUGCGGUGCUA&UCACCGGGUGAACACUUGCAGU
.................xxxx..&xxxx.................. 

>mir-38
UCCGGUUUUUUCCGUGGUGAUA&UCACCGGGAGAAAAACUGGAGU
......................&...................... 

>mir-38-5pU1
UCCGGUUUUUUCCGUGGUGAUA&UCACCGGGAGAAAAACUGGAGU
x.....................&...................x.. 

>mir-38-5pU2
UCCGGUUUUUUCCGUGGUGAUA&UCACCGGGAGAAAAACUGGAGU
xx....................&..................xx..

>mir-38-5pU3
UCCGGUUUUUUCCGUGGUGAUA&UCACCGGGAGAAAAACUGGAGU
xxx...................&.................xxx..

>mir-38-5pU4
UCCGGUUUUUUCCGUGGUGAUA&UCACCGGGAGAAAAACUGGAGU
xxxx..................&................xxxx..

>mir-38-3pU1
UCCGGUUUUUUCCGUGGUGAUA&UCACCGGGAGAAAAACUGGAGU
...................x..&x.....................

>mir-38-3pU2
UCCGGUUUUUUCCGUGGUGAUA&UCACCGGGAGAAAAACUGGAGU
..................xx..&xx....................

>mir-38-3pU3
UCCGGUUUUUUCCGUGGUGAUA&UCACCGGGAGAAAAACUGGAGU
.................xxx..&xxx...................

>mir-38-3pU4
UCCGGUUUUUUCCGUGGUGAUA&UCACCGGGAGAAAAACUGGAGU
................xxxx..&xxxx..................

>mir-39
AGCUGAUUUCGUCUUGGUAAUA&UCACCGGGUGUAAAUCAGCUUG
......................&......................

>mir-39-5pU1
AGCUGAUUUCGUCUUGGUAAUA&UCACCGGGUGUAAAUCAGCUUG
x.....................&...................x..

>mir-39-5pU2
AGCUGAUUUCGUCUUGGUAAUA&UCACCGGGUGUAAAUCAGCUUG
xx....................&..................xx..

>mir-39-5pU3
AGCUGAUUUCGUCUUGGUAAUA&UCACCGGGUGUAAAUCAGCUUG
xxx...................&.................xxx..

>mir-39-5pU4
AGCUGAUUUCGUCUUGGUAAUA&UCACCGGGUGUAAAUCAGCUUG
xxxx..................&................xxxx..

>mir-39-3pU1
AGCUGAUUUCGUCUUGGUAAUA&UCACCGGGUGUAAAUCAGCUUG
...................x..&x.....................

>mir-39-3pU2
AGCUGAUUUCGUCUUGGUAAUA&UCACCGGGUGUAAAUCAGCUUG
..................xx..&xx....................

>mir-39-3pU3
AGCUGAUUUCGUCUUGGUAAUA&UCACCGGGUGUAAAUCAGCUUG
.................xxx..&xxx...................

>mir-39-3pU4
AGCUGAUUUCGUCUUGGUAAUA&UCACCGGGUGUAAAUCAGCUUG
................xxxx..&xxxx..................

>mir-40
AGUGGAUGUAUGCCAUGAUGAUA&UCACCGGGUGUACAUCAGCUAA
.......................&......................

>mir-40-5pU1
AGUGGAUGUAUGCCAUGAUGAUA&UCACCGGGUGUACAUCAGCUAA
x......................&...................x..

>mir-40-5pU2
AGUGGAUGUAUGCCAUGAUGAUA&UCACCGGGUGUACAUCAGCUAA
xx.....................&..................xx..

>mir-40-5pU3
AGUGGAUGUAUGCCAUGAUGAUA&UCACCGGGUGUACAUCAGCUAA
xxx....................&.................xxx..

>mir-40-5pU4
AGUGGAUGUAUGCCAUGAUGAUA&UCACCGGGUGUACAUCAGCUAA
xxxx...................&................xxxx..

>mir-40-3pU1
AGUGGAUGUAUGCCAUGAUGAUA&UCACCGGGUGUACAUCAGCUAA
....................x..&x.....................

>mir-40-3pU2
AGUGGAUGUAUGCCAUGAUGAUA&UCACCGGGUGUACAUCAGCUAA
...................xx..&xx....................

>mir-40-3pU3
AGUGGAUGUAUGCCAUGAUGAUA&UCACCGGGUGUACAUCAGCUAA
..................xxx..&xxx...................

>mir-40-3pU4
AGUGGAUGUAUGCCAUGAUGAUA&UCACCGGGUGUACAUCAGCUAA
.................xxxx..&xxxx..................

>mir-41
GGUGGUUUUUCUCUGCAGUGAUA&UCACCGGGUGAAAAAUCACCUA
.......................&...................... 

>mir-41-5pU1
GGUGGUUUUUCUCUGCAGUGAUA&UCACCGGGUGAAAAAUCACCUA
x......................&...................x.. 

>mir-41-5pU2
GGUGGUUUUUCUCUGCAGUGAUA&UCACCGGGUGAAAAAUCACCUA
xx.....................&..................xx.. 

>mir-41-5pU3
GGUGGUUUUUCUCUGCAGUGAUA&UCACCGGGUGAAAAAUCACCUA
xxx....................&.................xxx.. 

>mir-41-5pU4
GGUGGUUUUUCUCUGCAGUGAUA&UCACCGGGUGAAAAAUCACCUA
xxxx...................&................xxxx.. 

>mir-41-3pU1
GGUGGUUUUUCUCUGCAGUGAUA&UCACCGGGUGAAAAAUCACCUA
....................x..&x..................... 

>mir-41-3pU2
GGUGGUUUUUCUCUGCAGUGAUA&UCACCGGGUGAAAAAUCACCUA
...................xx..&xx.................... 

>mir-41-3pU3
GGUGGUUUUUCUCUGCAGUGAUA&UCACCGGGUGAAAAAUCACCUA
..................xxx..&xxx................... 

>mir-41-3pU4
GGUGGUUUUUCUCUGCAGUGAUA&UCACCGGGUGAAAAAUCACCUA
.................xxxx..&xxxx.................. 

>mir-42
GUGGGUGUUUGCUUUUUCGGUGAAG&UCACCGGGUUAACAUCUACAGA
.........................&...................... 

>mir-42-5pU1
GUGGGUGUUUGCUUUUUCGGUGAAG&UCACCGGGUUAACAUCUACAGA
x........................&..................x...

>mir-42-5pU2
GUGGGUGUUUGCUUUUUCGGUGAAG&UCACCGGGUUAACAUCUACAGA
xx.......................&.................xx...

>mir-42-5pU3
GUGGGUGUUUGCUUUUUCGGUGAAG&UCACCGGGUUAACAUCUACAGA
xxx......................&................xxx...

>mir-42-5pU4
GUGGGUGUUUGCUUUUUCGGUGAAG&UCACCGGGUUAACAUCUACAGA
xxxx.....................&...............xxxx...

>mir-42-3pU1
GUGGGUGUUUGCUUUUUCGGUGAAG&UCACCGGGUUAACAUCUACAGA
......................x..&x..................... 

>mir-42-3pU2
GUGGGUGUUUGCUUUUUCGGUGAAG&UCACCGGGUUAACAUCUACAGA
.....................xx..&xx.................... 

>mir-42-3pU3
GUGGGUGUUUGCUUUUUCGGUGAAG&UCACCGGGUUAACAUCUACAGA
....................xxx..&xxx................... 

>mir-42-3pU4
GUGGGUGUUUGCUUUUUCGGUGAAG&UCACCGGGUUAACAUCUACAGA
...................xxxx..&xxxx.................. 

>mir-43
GACAUCAAGAAACUAGUGAUUAUG&UAUCACAGUUUACUUGCUGUCGC
........................&....................... 

>mir-43-5pU1
GACAUCAAGAAACUAGUGAUUAUG&UAUCACAGUUUACUUGCUGUCGC
x.......................&....................x.. 

>mir-43-5pU2
GACAUCAAGAAACUAGUGAUUAUG&UAUCACAGUUUACUUGCUGUCGC
xx......................&...................xx.. 

>mir-43-5pU3
GACAUCAAGAAACUAGUGAUUAUG&UAUCACAGUUUACUUGCUGUCGC
xxx.....................&..................xxx.. 

>mir-43-5pU4
GACAUCAAGAAACUAGUGAUUAUG&UAUCACAGUUUACUUGCUGUCGC
xxxx....................&.................xxxx.. 

>mir-43-3pU1
GACAUCAAGAAACUAGUGAUUAUG&UAUCACAGUUUACUUGCUGUCGC
....................x...&x...................... 

>mir-43-3pU2
GACAUCAAGAAACUAGUGAUUAUG&UAUCACAGUUUACUUGCUGUCGC
...................xx...&xx..................... 

>mir-43-3pU3
GACAUCAAGAAACUAGUGAUUAUG&UAUCACAGUUUACUUGCUGUCGC
..................xxx...&xxx.................... 

>mir-43-3pU4
GACAUCAAGAAACUAGUGAUUAUG&UAUCACAGUUUACUUGCUGUCGC
.................xxxx...&xxxx...................

>mir-44
CUGGAUGUGCUCGUUGGUCAUA&UGACUAGAGACACAUUCAGCU
......................&..................... 

>mir-44-5pU1
CUGGAUGUGCUCGUUGGUCAUA&UGACUAGAGACACAUUCAGCU
x.....................&..................x.. 

>mir-44-5pU2
CUGGAUGUGCUCGUUGGUCAUA&UGACUAGAGACACAUUCAGCU
xx....................&.................xx.. 

>mir-44-5pU3
CUGGAUGUGCUCGUUGGUCAUA&UGACUAGAGACACAUUCAGCU
xxx...................&................xxx.. 

>mir-44-5pU4
CUGGAUGUGCUCGUUGGUCAUA&UGACUAGAGACACAUUCAGCU
xxxx..................&...............xxxx.. 

>mir-44-3pU1
CUGGAUGUGCUCGUUGGUCAUA&UGACUAGAGACACAUUCAGCU
...................x..&x.................... 

>mir-44-3pU2
CUGGAUGUGCUCGUUGGUCAUA&UGACUAGAGACACAUUCAGCU
..................xx..&xx................... 

>mir-44-3pU3
CUGGAUGUGCUCGUUGGUCAUA&UGACUAGAGACACAUUCAGCU
.................xxx..&xxx.................. 

>mir-44-3pU4
CUGGAUGUGCUCGUUGGUCAUA&UGACUAGAGACACAUUCAGCU
................xxxx..&xxxx................. 

>mir-45
CUGGAUGUGCUCGUUAGUCAUA&UGACUAGAGACACAUUCAGCU
......................&..................... 

>mir-45-5pU1
CUGGAUGUGCUCGUUAGUCAUA&UGACUAGAGACACAUUCAGCU
x.....................&..................x.. 

>mir-45-5pU2
CUGGAUGUGCUCGUUAGUCAUA&UGACUAGAGACACAUUCAGCU
xx....................&.................xx.. 

>mir-45-5pU3
CUGGAUGUGCUCGUUAGUCAUA&UGACUAGAGACACAUUCAGCU
xxx...................&................xxx.. 

>mir-45-5pU4
CUGGAUGUGCUCGUUAGUCAUA&UGACUAGAGACACAUUCAGCU
xxxx..................&...............xxxx.. 

>mir-45-3pU1
CUGGAUGUGCUCGUUAGUCAUA&UGACUAGAGACACAUUCAGCU
...................x..&x.................... 

>mir-45-3pU2
CUGGAUGUGCUCGUUAGUCAUA&UGACUAGAGACACAUUCAGCU
..................xx..&xx................... 

>mir-45-3pU3
CUGGAUGUGCUCGUUAGUCAUA&UGACUAGAGACACAUUCAGCU
.................xxx..&xxx.................. 

>mir-45-3pU4
CUGGAUGUGCUCGUUAGUCAUA&UGACUAGAGACACAUUCAGCU
................xxxx..&xxxx................. 

>mir-46
AAGAGAGCCGUCUAUUGACAGU&UGUCAUGGAGUCGCUCUCUUCA
......................&...................... 

>mir-46-5pU1
AAGAGAGCCGUCUAUUGACAGU&UGUCAUGGAGUCGCUCUCUUCA
x.....................&...................x.. 

>mir-46-5pU2
AAGAGAGCCGUCUAUUGACAGU&UGUCAUGGAGUCGCUCUCUUCA
xx....................&..................xx.. 

>mir-46-5pU3
AAGAGAGCCGUCUAUUGACAGU&UGUCAUGGAGUCGCUCUCUUCA
xxx...................&.................xxx.. 

>mir-46-5pU4
AAGAGAGCCGUCUAUUGACAGU&UGUCAUGGAGUCGCUCUCUUCA
xxxx..................&................xxxx.. 

>mir-46-3pU1
AAGAGAGCCGUCUAUUGACAGU&UGUCAUGGAGUCGCUCUCUUCA
...................x..&x.....................

>mir-46-3pU2
AAGAGAGCCGUCUAUUGACAGU&UGUCAUGGAGUCGCUCUCUUCA
..................xx..&xx....................

>mir-46-3pU3
AAGAGAGCCGUCUAUUGACAGU&UGUCAUGGAGUCGCUCUCUUCA
.................xxx..&xxx...................

>mir-46-3pU4
AAGAGAGCCGUCUAUUGACAGU&UGUCAUGGAGUCGCUCUCUUCA
................xxxx..&xxxx..................

>mir-47
AAGAGAGCAGUCUAUUGACAGU&UGUCAUGGAGGCGCUCUCUUCA
......................&...................... 

>mir-47-5pU1
AAGAGAGCAGUCUAUUGACAGU&UGUCAUGGAGGCGCUCUCUUCA
x.....................&...................x.. 

>mir-47-5pU2
AAGAGAGCAGUCUAUUGACAGU&UGUCAUGGAGGCGCUCUCUUCA
xx....................&..................xx.. 

>mir-47-5pU3
AAGAGAGCAGUCUAUUGACAGU&UGUCAUGGAGGCGCUCUCUUCA
xxx...................&.................xxx.. 

>mir-47-5pU4
AAGAGAGCAGUCUAUUGACAGU&UGUCAUGGAGGCGCUCUCUUCA
xxxx..................&................xxxx.. 

>mir-47-3pU1
AAGAGAGCAGUCUAUUGACAGU&UGUCAUGGAGGCGCUCUCUUCA
...................x..&x..................... 

>mir-47-3pU2
AAGAGAGCAGUCUAUUGACAGU&UGUCAUGGAGGCGCUCUCUUCA
..................xx..&xx.................... 

>mir-47-3pU3
AAGAGAGCAGUCUAUUGACAGU&UGUCAUGGAGGCGCUCUCUUCA
.................xxx..&xxx................... 

>mir-47-3pU4
AAGAGAGCAGUCUAUUGACAGU&UGUCAUGGAGGCGCUCUCUUCA
................xxxx..&xxxx.................. 

>mir-48
UGAGGUAGGCUCAGUAGAUGCGA&ACAUCCACCAGCCUAGCUCGCA
.......................&...................... 

>mir-48-5pU1
UGAGGUAGGCUCAGUAGAUGCGA&ACAUCCACCAGCCUAGCUCGCA
x......................&...................x.. 

>mir-48-5pU2
UGAGGUAGGCUCAGUAGAUGCGA&ACAUCCACCAGCCUAGCUCGCA
xx.....................&..................xx..

>mir-48-5pU3
UGAGGUAGGCUCAGUAGAUGCGA&ACAUCCACCAGCCUAGCUCGCA
xxx....................&.................xxx.. 

>mir-48-5pU4
UGAGGUAGGCUCAGUAGAUGCGA&ACAUCCACCAGCCUAGCUCGCA
xxxx...................&................xxxx.. 

>mir-48-3pU1
UGAGGUAGGCUCAGUAGAUGCGA&ACAUCCACCAGCCUAGCUCGCA
....................x..&x..................... 

>mir-48-3pU2
UGAGGUAGGCUCAGUAGAUGCGA&ACAUCCACCAGCCUAGCUCGCA
...................xx..&xx.................... 

>mir-48-3pU3
UGAGGUAGGCUCAGUAGAUGCGA&ACAUCCACCAGCCUAGCUCGCA
..................xxx..&xxx................... 

>mir-48-3pU4
UGAGGUAGGCUCAGUAGAUGCGA&ACAUCCACCAGCCUAGCUCGCA
.................xxxx..&xxxx.................. 

>mir-49
CGCAGUUUGUUGUGAUGUGCUCC&AAGCACCACGAGAAGCUGCAGA
.......................&...................... 

>mir-49-5pU1
CGCAGUUUGUUGUGAUGUGCUCC&AAGCACCACGAGAAGCUGCAGA
x......................&...................x.. 

>mir-49-5pU2
CGCAGUUUGUUGUGAUGUGCUCC&AAGCACCACGAGAAGCUGCAGA
xx.....................&..................xx.. 

>mir-49-5pU3
CGCAGUUUGUUGUGAUGUGCUCC&AAGCACCACGAGAAGCUGCAGA
xxx....................&.................xxx.. 

>mir-49-5pU4
CGCAGUUUGUUGUGAUGUGCUCC&AAGCACCACGAGAAGCUGCAGA
xxxx...................&................xxxx.. 

>mir-49-3pU1
CGCAGUUUGUUGUGAUGUGCUCC&AAGCACCACGAGAAGCUGCAGA
.....................x.&x..................... 

>mir-49-3pU2
CGCAGUUUGUUGUGAUGUGCUCC&AAGCACCACGAGAAGCUGCAGA
....................xx.&xx.................... 

>mir-49-3pU3
CGCAGUUUGUUGUGAUGUGCUCC&AAGCACCACGAGAAGCUGCAGA
...................xxx.&xxx................... 

>mir-49-3pU4
CGCAGUUUGUUGUGAUGUGCUCC&AAGCACCACGAGAAGCUGCAGA
..................xxxx.&xxxx.................. 

>mir-50
UGAUAUGUCUGGUAUUCUUGGGUU&CCCGCAUAUUAGACGUAUCGAC
........................&...................... 

>mir-50-5pU1
UGAUAUGUCUGGUAUUCUUGGGUU&CCCGCAUAUUAGACGUAUCGAC
x.......................&...................x.. 

>mir-50-5pU2
UGAUAUGUCUGGUAUUCUUGGGUU&CCCGCAUAUUAGACGUAUCGAC
xx......................&..................xx.. 

>mir-50-5pU3
UGAUAUGUCUGGUAUUCUUGGGUU&CCCGCAUAUUAGACGUAUCGAC
xxx.....................&.................xxx.. 

>mir-50-5pU4
UGAUAUGUCUGGUAUUCUUGGGUU&CCCGCAUAUUAGACGUAUCGAC
xxxx....................&................xxxx.. 

>mir-50-3pU1
UGAUAUGUCUGGUAUUCUUGGGUU&CCCGCAUAUUAGACGUAUCGAC
.....................x..&x..................... 

>mir-50-3pU2
UGAUAUGUCUGGUAUUCUUGGGUU&CCCGCAUAUUAGACGUAUCGAC
....................xx..&xx.................... 

>mir-50-3pU3
UGAUAUGUCUGGUAUUCUUGGGUU&CCCGCAUAUUAGACGUAUCGAC
...................xxx..&xxx................... 

>mir-50-3pU4
UGAUAUGUCUGGUAUUCUUGGGUU&CCCGCAUAUUAGACGUAUCGAC
..................xxxx..&xxxx.................. 

>mir-51
UACCCGUAGCUCCUAUCCAUGUU&CAUGGAAGCAGGUACAGGUGCA
.......................&......................

>mir-51-5pU1
UACCCGUAGCUCCUAUCCAUGUU&CAUGGAAGCAGGUACAGGUGCA
x......................&...................x..

>mir-51-5pU2
UACCCGUAGCUCCUAUCCAUGUU&CAUGGAAGCAGGUACAGGUGCA
xx.....................&..................xx..

>mir-51-5pU3
UACCCGUAGCUCCUAUCCAUGUU&CAUGGAAGCAGGUACAGGUGCA
xxx....................&.................xxx..

>mir-51-5pU4
UACCCGUAGCUCCUAUCCAUGUU&CAUGGAAGCAGGUACAGGUGCA
xxxx...................&................xxxx..

>mir-51-3pU1
UACCCGUAGCUCCUAUCCAUGUU&CAUGGAAGCAGGUACAGGUGCA
....................x..&x.....................

>mir-51-3pU2
UACCCGUAGCUCCUAUCCAUGUU&CAUGGAAGCAGGUACAGGUGCA
...................xx..&xx....................

>mir-51-3pU3
UACCCGUAGCUCCUAUCCAUGUU&CAUGGAAGCAGGUACAGGUGCA
..................xxx..&xxx...................

>mir-51-3pU4
UACCCGUAGCUCCUAUCCAUGUU&CAUGGAAGCAGGUACAGGUGCA
.................xxxx..&xxxx..................

>mir-52
CACCCGUACAUAUGUUUCCGUGCU&CACGUUACAAUGAAAGGGUAGC
........................&...................... 

>mir-52-5pU1
CACCCGUACAUAUGUUUCCGUGCU&CACGUUACAAUGAAAGGGUAGC
x.......................&...................x..

>mir-52-5pU2
CACCCGUACAUAUGUUUCCGUGCU&CACGUUACAAUGAAAGGGUAGC
xx......................&..................xx..

>mir-52-5pU3
CACCCGUACAUAUGUUUCCGUGCU&CACGUUACAAUGAAAGGGUAGC
xxx.....................&.................xxx..

>mir-52-5pU4
CACCCGUACAUAUGUUUCCGUGCU&CACGUUACAAUGAAAGGGUAGC
xxxx....................&................xxxx..

>mir-52-3pU1
CACCCGUACAUAUGUUUCCGUGCU&CACGUUACAAUGAAAGGGUAGC
.....................x..&x.....................

>mir-52-3pU2
CACCCGUACAUAUGUUUCCGUGCU&CACGUUACAAUGAAAGGGUAGC
....................xx..&xx....................

>mir-52-3pU3
CACCCGUACAUAUGUUUCCGUGCU&CACGUUACAAUGAAAGGGUAGC
...................xxx..&xxx...................

>mir-52-3pU4
CACCCGUACAUAUGUUUCCGUGCU&CACGUUACAAUGAAAGGGUAGC
..................xxxx..&xxxx..................

>mir-53
CACCCGUACAUUUGUUUCCGUGCU&CACGGCACAAUAUAUGGGUCGC
........................&...................... 

>mir-53-5pU1
CACCCGUACAUUUGUUUCCGUGCU&CACGGCACAAUAUAUGGGUCGC
x.......................&...................x.. 

>mir-53-5pU2
CACCCGUACAUUUGUUUCCGUGCU&CACGGCACAAUAUAUGGGUCGC
xx......................&..................xx.. 

>mir-53-5pU3
CACCCGUACAUUUGUUUCCGUGCU&CACGGCACAAUAUAUGGGUCGC
xxx.....................&.................xxx.. 

>mir-53-5pU4
CACCCGUACAUUUGUUUCCGUGCU&CACGGCACAAUAUAUGGGUCGC
xxxx....................&................xxxx.. 

>mir-53-3pU1
CACCCGUACAUUUGUUUCCGUGCU&CACGGCACAAUAUAUGGGUCGC
.....................x..&x.....................

>mir-53-3pU2
CACCCGUACAUUUGUUUCCGUGCU&CACGGCACAAUAUAUGGGUCGC
....................xx..&xx....................

>mir-53-3pU3
CACCCGUACAUUUGUUUCCGUGCU&CACGGCACAAUAUAUGGGUCGC
...................xxx..&xxx...................

>mir-53-3pU4
CACCCGUACAUUUGUUUCCGUGCU&CACGGCACAAUAUAUGGGUCGC
..................xxxx..&xxxx..................

>mir-54
AGGAUAUGAGACGACGAGAACA&UACCCGUAAUCUUCAUAAUCCGAG
......................&........................

>mir-54-5pU1
AGGAUAUGAGACGACGAGAACA&UACCCGUAAUCUUCAUAAUCCGAG
x.....................&.....................x..

>mir-54-5pU2
AGGAUAUGAGACGACGAGAACA&UACCCGUAAUCUUCAUAAUCCGAG
xx....................&....................xx..

>mir-54-5pU3
AGGAUAUGAGACGACGAGAACA&UACCCGUAAUCUUCAUAAUCCGAG
xxx...................&...................xxx..

>mir-54-5pU4
AGGAUAUGAGACGACGAGAACA&UACCCGUAAUCUUCAUAAUCCGAG
xxxx..................&..................xxxx..

>mir-54-3pU1
AGGAUAUGAGACGACGAGAACA&UACCCGUAAUCUUCAUAAUCCGAG
...................x..&x.......................

>mir-54-3pU2
AGGAUAUGAGACGACGAGAACA&UACCCGUAAUCUUCAUAAUCCGAG
..................xx..&xx......................

>mir-54-3pU3
AGGAUAUGAGACGACGAGAACA&UACCCGUAAUCUUCAUAAUCCGAG
.................xxx..&xxx.....................

>mir-54-3pU4
AGGAUAUGAGACGACGAGAACA&UACCCGUAAUCUUCAUAAUCCGAG
................xxxx..&xxxx....................

>mir-55
CGGCAGAAACCUAUCGGUUAUA&UACCCGUAUAAGUUUCUGCUGAG
......................&....................... 

>mir-55-5pU1
CGGCAGAAACCUAUCGGUUAUA&UACCCGUAUAAGUUUCUGCUGAG
x.....................&....................x.. 

>mir-55-5pU2
CGGCAGAAACCUAUCGGUUAUA&UACCCGUAUAAGUUUCUGCUGAG
xx....................&...................xx.. 

>mir-55-5pU3
CGGCAGAAACCUAUCGGUUAUA&UACCCGUAUAAGUUUCUGCUGAG
xxx...................&..................xxx.. 

>mir-55-5pU4
CGGCAGAAACCUAUCGGUUAUA&UACCCGUAUAAGUUUCUGCUGAG
xxxx..................&.................xxxx.. 

>mir-55-3pU1
CGGCAGAAACCUAUCGGUUAUA&UACCCGUAUAAGUUUCUGCUGAG
...................x..&x...................... 

>mir-55-3pU2
CGGCAGAAACCUAUCGGUUAUA&UACCCGUAUAAGUUUCUGCUGAG
..................xx..&xx..................... 

>mir-55-3pU3
CGGCAGAAACCUAUCGGUUAUA&UACCCGUAUAAGUUUCUGCUGAG
.................xxx..&xxx.................... 

>mir-55-3pU4
CGGCAGAAACCUAUCGGUUAUA&UACCCGUAUAAGUUUCUGCUGAG
................xxxx..&xxxx................... 

>mir-56
UGGCGGAUCCAUUUUGGGUUGUACC&UACCCGUAAUGUUUCCGCUGAG
.........................&......................

>mir-56-5pU1
UGGCGGAUCCAUUUUGGGUUGUACC&UACCCGUAAUGUUUCCGCUGAG
x........................&...................x..

>mir-56-5pU2
UGGCGGAUCCAUUUUGGGUUGUACC&UACCCGUAAUGUUUCCGCUGAG
xx.......................&..................xx..

>mir-56-5pU3
UGGCGGAUCCAUUUUGGGUUGUACC&UACCCGUAAUGUUUCCGCUGAG
xxx......................&.................xxx..

>mir-56-5pU4
UGGCGGAUCCAUUUUGGGUUGUACC&UACCCGUAAUGUUUCCGCUGAG
xxxx.....................&................xxxx..

>mir-56-3pU1
UGGCGGAUCCAUUUUGGGUUGUACC&UACCCGUAAUGUUUCCGCUGAG
...................x.....&x.....................

>mir-56-3pU2
UGGCGGAUCCAUUUUGGGUUGUACC&UACCCGUAAUGUUUCCGCUGAG
..................xx.....&xx....................

>mir-56-3pU3
UGGCGGAUCCAUUUUGGGUUGUACC&UACCCGUAAUGUUUCCGCUGAG
.................xxx.....&xxx...................

>mir-56-3pU4
UGGCGGAUCCAUUUUGGGUUGUACC&UACCCGUAAUGUUUCCGCUGAG
................xxxx.....&xxxx..................

>mir-57
UACCCUGUAGAUCGAGCUGUGUGU&ACGAGCUAGACUACAAGGUGCA
........................&......................

>mir-57-5pU1
UACCCUGUAGAUCGAGCUGUGUGU&ACGAGCUAGACUACAAGGUGCA
x.......................&...................x..

>mir-57-5pU2
UACCCUGUAGAUCGAGCUGUGUGU&ACGAGCUAGACUACAAGGUGCA
xx......................&..................xx..

>mir-57-5pU3
UACCCUGUAGAUCGAGCUGUGUGU&ACGAGCUAGACUACAAGGUGCA
xxx.....................&.................xxx..

>mir-57-5pU4
UACCCUGUAGAUCGAGCUGUGUGU&ACGAGCUAGACUACAAGGUGCA
xxxx....................&................xxxx..

>mir-57-3pU1
UACCCUGUAGAUCGAGCUGUGUGU&ACGAGCUAGACUACAAGGUGCA
.....................x..&x.....................

>mir-57-3pU2
UACCCUGUAGAUCGAGCUGUGUGU&ACGAGCUAGACUACAAGGUGCA
....................xx..&xx....................

>mir-57-3pU3
UACCCUGUAGAUCGAGCUGUGUGU&ACGAGCUAGACUACAAGGUGCA
...................xxx..&xxx...................

>mir-57-3pU4
UACCCUGUAGAUCGAGCUGUGUGU&ACGAGCUAGACUACAAGGUGCA
.................x.xxx..&xxxx..................

>mir-58a
UGCCCUACUCUUCGCAUCUCAUC&UGAGAUCGUUCAGUACGGCAAU
.......................&......................

>mir-58a-5pU1
UGCCCUACUCUUCGCAUCUCAUC&UGAGAUCGUUCAGUACGGCAAU
x......................&...................x..

>mir-58a-5pU2
UGCCCUACUCUUCGCAUCUCAUC&UGAGAUCGUUCAGUACGGCAAU
xx.....................&..................xx..

>mir-58a-5pU3
UGCCCUACUCUUCGCAUCUCAUC&UGAGAUCGUUCAGUACGGCAAU
xxx....................&.................xxx..

>mir-58a-5pU4
UGCCCUACUCUUCGCAUCUCAUC&UGAGAUCGUUCAGUACGGCAAU
xxxx...................&................xxxx..

>mir-58a-3pU1
UGCCCUACUCUUCGCAUCUCAUC&UGAGAUCGUUCAGUACGGCAAU
....................x..&x.....................

>mir-58a-3pU2
UGCCCUACUCUUCGCAUCUCAUC&UGAGAUCGUUCAGUACGGCAAU
...................xx..&xx....................

>mir-58a-3pU3
UGCCCUACUCUUCGCAUCUCAUC&UGAGAUCGUUCAGUACGGCAAU
..................xxx..&xxx...................

>mir-58a-3pU4
UGCCCUACUCUUCGCAUCUCAUC&UGAGAUCGUUCAGUACGGCAAU
.................xxxx..&xxxx..................

>mir-58b
GACUCGGUGUGUGAUCUCUUA&AGAGAUCAACCAUUGAGAUCCAA
.....................&....................... 

>mir-58b-5pU1
GACUCGGUGUGUGAUCUCUUA&AGAGAUCAACCAUUGAGAUCCAA
x....................&...................x... 

>mir-58b-5pU2
GACUCGGUGUGUGAUCUCUUA&AGAGAUCAACCAUUGAGAUCCAA
xx...................&..................xx... 

>mir-58b-5pU3
GACUCGGUGUGUGAUCUCUUA&AGAGAUCAACCAUUGAGAUCCAA
xxx..................&................x.xx... 

>mir-58b-5pU4
GACUCGGUGUGUGAUCUCUUA&AGAGAUCAACCAUUGAGAUCCAA
xxxx.................&...............xx.xx... 

>mir-58b-3pU1
GACUCGGUGUGUGAUCUCUUA&AGAGAUCAACCAUUGAGAUCCAA
..................x..&x...................... 

>mir-58b-3pU2
GACUCGGUGUGUGAUCUCUUA&AGAGAUCAACCAUUGAGAUCCAA
.................xx..&xx..................... 

>mir-58b-3pU3
GACUCGGUGUGUGAUCUCUUA&AGAGAUCAACCAUUGAGAUCCAA
................xxx..&xxx.................... 

>mir-58b-3pU4
GACUCGGUGUGUGAUCUCUUA&AGAGAUCAACCAUUGAGAUCCAA
...............xxxx..&xxxx................... 

>mir-59
UCGUCCUGAAAACGAAACGGAA&UCGAAUCGUUUAUCAGGAUGAUG
......................&....................... 

>mir-59-5pU1
UCGUCCUGAAAACGAAACGGAA&UCGAAUCGUUUAUCAGGAUGAUG
x.....................&....................x..

>mir-59-5pU2
UCGUCCUGAAAACGAAACGGAA&UCGAAUCGUUUAUCAGGAUGAUG
xx....................&...................xx..

>mir-59-5pU3
UCGUCCUGAAAACGAAACGGAA&UCGAAUCGUUUAUCAGGAUGAUG
xxx...................&..................xxx..

>mir-59-5pU4
UCGUCCUGAAAACGAAACGGAA&UCGAAUCGUUUAUCAGGAUGAUG
xxxx..................&.................xxxx..

>mir-59-3pU1
UCGUCCUGAAAACGAAACGGAA&UCGAAUCGUUUAUCAGGAUGAUG
...................x..&x......................

>mir-59-3pU2
UCGUCCUGAAAACGAAACGGAA&UCGAAUCGUUUAUCAGGAUGAUG
..................xx..&xx.....................

>mir-59-3pU3
UCGUCCUGAAAACGAAACGGAA&UCGAAUCGUUUAUCAGGAUGAUG
.................xxx..&xxx....................

>mir-59-3pU4
UCGUCCUGAAAACGAAACGGAA&UCGAAUCGUUUAUCAGGAUGAUG
................xxxx..&xxxx...................

>mir-60
AACUGGAAGAGUGCCAUAAAAUC&UAUUAUGCACAUUUUCUAGUUCA
.......................&.......................

>mir-60-5pU1
AACUGGAAGAGUGCCAUAAAAUC&UAUUAUGCACAUUUUCUAGUUCA
x......................&....................x..

>mir-60-5pU2
AACUGGAAGAGUGCCAUAAAAUC&UAUUAUGCACAUUUUCUAGUUCA
xx.....................&...................xx..

>mir-60-5pU3
AACUGGAAGAGUGCCAUAAAAUC&UAUUAUGCACAUUUUCUAGUUCA
xxx....................&..................xxx..

>mir-60-5pU4
AACUGGAAGAGUGCCAUAAAAUC&UAUUAUGCACAUUUUCUAGUUCA
xxxx...................&.................xxxx..

>mir-60-3pU1
AACUGGAAGAGUGCCAUAAAAUC&UAUUAUGCACAUUUUCUAGUUCA
....................x..&x......................

>mir-60-3pU2
AACUGGAAGAGUGCCAUAAAAUC&UAUUAUGCACAUUUUCUAGUUCA
...................xx..&xx.....................

>mir-60-3pU3
AACUGGAAGAGUGCCAUAAAAUC&UAUUAUGCACAUUUUCUAGUUCA
..................xxx..&xxx....................

>mir-60-3pU4
AACUGGAAGAGUGCCAUAAAAUC&UAUUAUGCACAUUUUCUAGUUCA
.................xxxx..&xxxx...................

>mir-61
UGGGUUACGGGGCUUAGUCCUU&UGACUAGAACCGUUACUCAUC
......................&..................... 

>mir-61-5pU1
UGGGUUACGGGGCUUAGUCCUU&UGACUAGAACCGUUACUCAUC
x.....................&..................x.. 

>mir-61-5pU2
UGGGUUACGGGGCUUAGUCCUU&UGACUAGAACCGUUACUCAUC
xx....................&.................xx.. 

>mir-61-5pU3
UGGGUUACGGGGCUUAGUCCUU&UGACUAGAACCGUUACUCAUC
xxx...................&................xxx.. 

>mir-61-5pU4
UGGGUUACGGGGCUUAGUCCUU&UGACUAGAACCGUUACUCAUC
xxxx..................&...............xxxx.. 

>mir-61-3pU1
UGGGUUACGGGGCUUAGUCCUU&UGACUAGAACCGUUACUCAUC
...................x..&x.................... 

>mir-61-3pU2
UGGGUUACGGGGCUUAGUCCUU&UGACUAGAACCGUUACUCAUC
..................xx..&xx................... 

>mir-61-3pU3
UGGGUUACGGGGCUUAGUCCUU&UGACUAGAACCGUUACUCAUC
.................xxx..&xxx.................. 

>mir-61-3pU4
UGGGUUACGGGGCUUAGUCCUU&UGACUAGAACCGUUACUCAUC
................xxxx..&xxxx................. 

>mir-63
UCUAACUCGUCGGUAGUCAUCGU&UAUGACACUGAAGCGAGUUGGAAA
.......................&........................

>mir-63-5pU1
UCUAACUCGUCGGUAGUCAUCGU&UAUGACACUGAAGCGAGUUGGAAA
x......................&.....................x..

>mir-63-5pU2
UCUAACUCGUCGGUAGUCAUCGU&UAUGACACUGAAGCGAGUUGGAAA
xx.....................&....................xx..

>mir-63-5pU3
UCUAACUCGUCGGUAGUCAUCGU&UAUGACACUGAAGCGAGUUGGAAA
xxx....................&...................xxx..

>mir-63-5pU4
UCUAACUCGUCGGUAGUCAUCGU&UAUGACACUGAAGCGAGUUGGAAA
xxxx...................&..................xxxx..

>mir-63-3pU1
UCUAACUCGUCGGUAGUCAUCGU&UAUGACACUGAAGCGAGUUGGAAA
....................x..&x.......................

>mir-63-3pU2
UCUAACUCGUCGGUAGUCAUCGU&UAUGACACUGAAGCGAGUUGGAAA
...................xx..&xx......................

>mir-63-3pU3
UCUAACUCGUCGGUAGUCAUCGU&UAUGACACUGAAGCGAGUUGGAAA
..................xxx..&xxx.....................

>mir-63-3pU4
UCUAACUCGUCGGUAGUCAUCGU&UAUGACACUGAAGCGAGUUGGAAA
.................xxxx..&xxxx....................

>mir-64
UAUGACACUGAAGCGUUACCGAA&GUGCAACGAUCAGUGGCAUGC
.......................&..................... 

>mir-64-5pU1
UAUGACACUGAAGCGUUACCGAA&GUGCAACGAUCAGUGGCAUGC
x......................&...................x. 

>mir-64-5pU2
UAUGACACUGAAGCGUUACCGAA&GUGCAACGAUCAGUGGCAUGC
xx.....................&..................xx. 

>mir-64-5pU3
UAUGACACUGAAGCGUUACCGAA&GUGCAACGAUCAGUGGCAUGC
xxx....................&.................xxx. 

>mir-64-5pU4
UAUGACACUGAAGCGUUACCGAA&GUGCAACGAUCAGUGGCAUGC
xxxx...................&................xxxx. 

>mir-64-3pU1
UAUGACACUGAAGCGUUACCGAA&GUGCAACGAUCAGUGGCAUGC
...................x...&x.................... 

>mir-64-3pU2
UAUGACACUGAAGCGUUACCGAA&GUGCAACGAUCAGUGGCAUGC
...................x...&xx................... 

>mir-64-3pU3
UAUGACACUGAAGCGUUACCGAA&GUGCAACGAUCAGUGGCAUGC
..................xx...&xxx.................. 

>mir-64-3pU4
UAUGACACUGAAGCGUUACCGAA&GUGCAACGAUCAGUGGCAUGC
.................xxx...&xxxx................. 

>mir-65
UAUGACACUGAAGCGUAACCGAA&CUGCUACGCGCAGUGCCAUGC
.......................&..................... 

>mir-65-5pU1
UAUGACACUGAAGCGUAACCGAA&CUGCUACGCGCAGUGCCAUGC
x......................&...................x. 

>mir-65-5pU2
UAUGACACUGAAGCGUAACCGAA&CUGCUACGCGCAGUGCCAUGC
xx.....................&..................xx. 

>mir-65-5pU3
UAUGACACUGAAGCGUAACCGAA&CUGCUACGCGCAGUGCCAUGC
xxx....................&.................xxx. 

>mir-65-5pU4
UAUGACACUGAAGCGUAACCGAA&CUGCUACGCGCAGUGCCAUGC
xxxx...................&................xxxx. 

>mir-65-3pU1
UAUGACACUGAAGCGUAACCGAA&CUGCUACGCGCAGUGCCAUGC
....................x..&x.................... 

>mir-65-3pU2
UAUGACACUGAAGCGUAACCGAA&CUGCUACGCGCAGUGCCAUGC
...................xx..&xx................... 

>mir-65-3pU3
UAUGACACUGAAGCGUAACCGAA&CUGCUACGCGCAGUGCCAUGC
..................xxx..&xxx.................. 

>mir-65-3pU4
UAUGACACUGAAGCGUAACCGAA&CUGCUACGCGCAGUGCCAUGC
.................xxxx..&xxxx................. 

>mir-66
CAUGACACUGAUUAGGGAUGUGA&AAAUUCCUAACGGUGUCAAAC
.......................&..................... 

>mir-66-5pU1
CAUGACACUGAUUAGGGAUGUGA&AAAUUCCUAACGGUGUCAAAC
x......................&...................x. 

>mir-66-5pU2
CAUGACACUGAUUAGGGAUGUGA&AAAUUCCUAACGGUGUCAAAC
xx.....................&..................xx. 

>mir-66-5pU3
CAUGACACUGAUUAGGGAUGUGA&AAAUUCCUAACGGUGUCAAAC
xxx....................&.................xxx. 

>mir-66-5pU4
CAUGACACUGAUUAGGGAUGUGA&AAAUUCCUAACGGUGUCAAAC
xxxx...................&................xxxx. 

>mir-66-3pU1
CAUGACACUGAUUAGGGAUGUGA&AAAUUCCUAACGGUGUCAAAC
....................x..&x.................... 

>mir-66-3pU2
CAUGACACUGAUUAGGGAUGUGA&AAAUUCCUAACGGUGUCAAAC
...................xx..&xx................... 

>mir-66-3pU3
CAUGACACUGAUUAGGGAUGUGA&AAAUUCCUAACGGUGUCAAAC
..................xxx..&xxx.................. 

>mir-66-3pU4
CAUGACACUGAUUAGGGAUGUGA&AAAUUCCUAACGGUGUCAAAC
.................xxxx..&xxxx................. 

>mir-67
CGCUCAUUCUGCCGGUUGUUAUG&UCACAACCUCCUAGAAAGAGUAGA
.......................&........................ 

>mir-67-5pU1
CGCUCAUUCUGCCGGUUGUUAUG&UCACAACCUCCUAGAAAGAGUAGA
x......................&.....................x.. 

>mir-67-5pU2
CGCUCAUUCUGCCGGUUGUUAUG&UCACAACCUCCUAGAAAGAGUAGA
xx.....................&....................xx.. 

>mir-67-5pU3
CGCUCAUUCUGCCGGUUGUUAUG&UCACAACCUCCUAGAAAGAGUAGA
xxx....................&...................xxx.. 

>mir-67-5pU4
CGCUCAUUCUGCCGGUUGUUAUG&UCACAACCUCCUAGAAAGAGUAGA
xxxx...................&..................xxxx.. 

>mir-67-3pU1
CGCUCAUUCUGCCGGUUGUUAUG&UCACAACCUCCUAGAAAGAGUAGA
....................x..&x....................... 

>mir-67-3pU2
CGCUCAUUCUGCCGGUUGUUAUG&UCACAACCUCCUAGAAAGAGUAGA
...................xx..&xx...................... 

>mir-67-3pU3
CGCUCAUUCUGCCGGUUGUUAUG&UCACAACCUCCUAGAAAGAGUAGA
..................xxx..&xxx..................... 

>mir-67-3pU4
CGCUCAUUCUGCCGGUUGUUAUG&UCACAACCUCCUAGAAAGAGUAGA
.................xxxx..&xxxx.................... 

>mir-70
CGAAAUACUAUCGACGAAUAACA&UAAUACGUCGUUGGUGUUUCCAU
.......................&....................... 

>mir-70-5pU1
CGAAAUACUAUCGACGAAUAACA&UAAUACGUCGUUGGUGUUUCCAU
x......................&....................x..

>mir-70-5pU2
CGAAAUACUAUCGACGAAUAACA&UAAUACGUCGUUGGUGUUUCCAU
xx.....................&...................xx..

>mir-70-5pU3
CGAAAUACUAUCGACGAAUAACA&UAAUACGUCGUUGGUGUUUCCAU
xxx....................&..................xxx..

>mir-70-5pU4
CGAAAUACUAUCGACGAAUAACA&UAAUACGUCGUUGGUGUUUCCAU
xxxx...................&.................xxxx..

>mir-70-3pU1
CGAAAUACUAUCGACGAAUAACA&UAAUACGUCGUUGGUGUUUCCAU
....................x..&x......................

>mir-70-3pU2
CGAAAUACUAUCGACGAAUAACA&UAAUACGUCGUUGGUGUUUCCAU
...................xx..&xx.....................

>mir-70-3pU3
CGAAAUACUAUCGACGAAUAACA&UAAUACGUCGUUGGUGUUUCCAU
..................xxx..&xxx....................

>mir-70-3pU4
CGAAAUACUAUCGACGAAUAACA&UAAUACGUCGUUGGUGUUUCCAU
.................xxxx..&xxxx...................

>mir-71
UGAAAGACAUGGGUAGUGAGACG&UAUCACUAUUCUGUUUUUCGC
.......................&..................... 

>mir-71-5pU1
UGAAAGACAUGGGUAGUGAGACG&UAUCACUAUUCUGUUUUUCGC
x......................&...................x.

>mir-71-5pU2
UGAAAGACAUGGGUAGUGAGACG&UAUCACUAUUCUGUUUUUCGC
xx.....................&..................xx.

>mir-71-5pU3
UGAAAGACAUGGGUAGUGAGACG&UAUCACUAUUCUGUUUUUCGC
xxx....................&.................xxx.

>mir-71-5pU4
UGAAAGACAUGGGUAGUGAGACG&UAUCACUAUUCUGUUUUUCGC
xxxx...................&................xxxx.

>mir-71-3pU1
UGAAAGACAUGGGUAGUGAGACG&UAUCACUAUUCUGUUUUUCGC
....................x..&x....................

>mir-71-3pU2
UGAAAGACAUGGGUAGUGAGACG&UAUCACUAUUCUGUUUUUCGC
...................xx..&xx...................

>mir-71-3pU3
UGAAAGACAUGGGUAGUGAGACG&UAUCACUAUUCUGUUUUUCGC
..................xxx..&xxx..................

>mir-7-3pU4
UGAAAGACAUGGGUAGUGAGACG&UAUCACUAUUCUGUUUUUCGC
.................xxxx..&xxxx.................

>mir-72
AGGCAAGAUGUUGGCAUAGCUGA&AGCUUCGCCACAUUCUGCCACG
.......................&...................... 

>mir-72-5pU1
AGGCAAGAUGUUGGCAUAGCUGA&AGCUUCGCCACAUUCUGCCACG
x......................&...................x..

>mir-72-5pU2
AGGCAAGAUGUUGGCAUAGCUGA&AGCUUCGCCACAUUCUGCCACG
xx.....................&..................xx..

>mir-72-5pU3
AGGCAAGAUGUUGGCAUAGCUGA&AGCUUCGCCACAUUCUGCCACG
xxx....................&.................xxx..

>mir-72-5pU4
AGGCAAGAUGUUGGCAUAGCUGA&AGCUUCGCCACAUUCUGCCACG
xxxx...................&................xxxx..

>mir-72-3pU1
AGGCAAGAUGUUGGCAUAGCUGA&AGCUUCGCCACAUUCUGCCACG
....................x..&x.....................

>mir-72-3pU2
AGGCAAGAUGUUGGCAUAGCUGA&AGCUUCGCCACAUUCUGCCACG
...................xx..&xx....................

>mir-72-3pU3
AGGCAAGAUGUUGGCAUAGCUGA&AGCUUCGCCACAUUCUGCCACG
..................xxx..&xxx...................

>mir-72-3pU4
AGGCAAGAUGUUGGCAUAGCUGA&AGCUUCGCCACAUUCUGCCACG
.................xxxx..&xxxx..................

>mir-73
UGGACUUCCAUAUCGAGCCACAGC&UGGCAAGAUGUAGGCAGUUCAGU
........................&.......................

>mir-73-5pU1
UGGACUUCCAUAUCGAGCCACAGC&UGGCAAGAUGUAGGCAGUUCAGU
x.......................&....................x..

>mir-73-5pU2
UGGACUUCCAUAUCGAGCCACAGC&UGGCAAGAUGUAGGCAGUUCAGU
xx......................&...................xx..

>mir-73-5pU3
UGGACUUCCAUAUCGAGCCACAGC&UGGCAAGAUGUAGGCAGUUCAGU
xxx.....................&..................xxx..

>mir-73-5pU4
UGGACUUCCAUAUCGAGCCACAGC&UGGCAAGAUGUAGGCAGUUCAGU
xxxx....................&.................xxxx..

>mir-73-3pU1
UGGACUUCCAUAUCGAGCCACAGC&UGGCAAGAUGUAGGCAGUUCAGU
...................x....&x......................

>mir-73-3pU2
UGGACUUCCAUAUCGAGCCACAGC&UGGCAAGAUGUAGGCAGUUCAGU
..................xx....&xx.....................

>mir-73-3pU3
UGGACUUCCAUAUCGAGCCACAGC&UGGCAAGAUGUAGGCAGUUCAGU
.................xxx....&xxx....................

>mir-73-3pU4
UGGACUUCCAUAUCGAGCCACAGC&UGGCAAGAUGUAGGCAGUUCAGU
................xxxx....&xxxx...................

>mir-74
CGGGCUUCCAUCUCUUUCCCAGC&UGGCAAGAAAUGGCAGUCUACA
.......................&...................... 

>mir-74-5pU1
CGGGCUUCCAUCUCUUUCCCAGC&UGGCAAGAAAUGGCAGUCUACA
x......................&...................x.. 

>mir-74-5pU2
CGGGCUUCCAUCUCUUUCCCAGC&UGGCAAGAAAUGGCAGUCUACA
xx.....................&..................xx.. 

>mir-74-5pU3
CGGGCUUCCAUCUCUUUCCCAGC&UGGCAAGAAAUGGCAGUCUACA
xxx....................&.................xxx.. 

>mir-74-5pU4
CGGGCUUCCAUCUCUUUCCCAGC&UGGCAAGAAAUGGCAGUCUACA
xxxx...................&................xxxx.. 

>mir-74-3pU1
CGGGCUUCCAUCUCUUUCCCAGC&UGGCAAGAAAUGGCAGUCUACA
...................x...&x..................... 

>mir-74-3pU2
CGGGCUUCCAUCUCUUUCCCAGC&UGGCAAGAAAUGGCAGUCUACA
..................xx...&xx.................... 

>mir-74-3pU3
CGGGCUUCCAUCUCUUUCCCAGC&UGGCAAGAAAUGGCAGUCUACA
.................xxx...&xxx................... 

>mir-74-3pU4
CGGGCUUCCAUCUCUUUCCCAGC&UGGCAAGAAAUGGCAGUCUACA
................xxxx...&xxxx.................. 

>mir-75
CAGUCGGUUGCAAGCUUAAAUA&UUAAAGCUACCAACCGGCUUCA
......................&...................... 

>mir-75-5pU1
CAGUCGGUUGCAAGCUUAAAUA&UUAAAGCUACCAACCGGCUUCA
x.....................&...................x..

>mir-75-5pU2
CAGUCGGUUGCAAGCUUAAAUA&UUAAAGCUACCAACCGGCUUCA
xx....................&..................xx..

>mir-75-5pU3
CAGUCGGUUGCAAGCUUAAAUA&UUAAAGCUACCAACCGGCUUCA
xxx...................&.................xxx..

>mir-75-5pU4
CAGUCGGUUGCAAGCUUAAAUA&UUAAAGCUACCAACCGGCUUCA
xxxx..................&................xxxx..

>mir-75-3pU1
CAGUCGGUUGCAAGCUUAAAUA&UUAAAGCUACCAACCGGCUUCA
...................x..&x.....................

>mir-75-3pU2
CAGUCGGUUGCAAGCUUAAAUA&UUAAAGCUACCAACCGGCUUCA
..................xx..&xx....................

>mir-75-3pU3
CAGUCGGUUGCAAGCUUAAAUA&UUAAAGCUACCAACCGGCUUCA
.................xxx..&xxx...................

>mir-75-3pU4
CAGUCGGUUGCAAGCUUAAAUA&UUAAAGCUACCAACCGGCUUCA
................xxxx..&xxxx..................

>mir-76
UGGGCUUCACAAUAGUCGAAUA&UUCGUUGUUGAUGAAGCCUUGA
......................&...................... 

>mir-76-5pU1
UGGGCUUCACAAUAGUCGAAUA&UUCGUUGUUGAUGAAGCCUUGA
x.....................&...................x.. 

>mir-76-5pU2
UGGGCUUCACAAUAGUCGAAUA&UUCGUUGUUGAUGAAGCCUUGA
xx....................&..................xx.. 

>mir-76-5pU3
UGGGCUUCACAAUAGUCGAAUA&UUCGUUGUUGAUGAAGCCUUGA
xxx...................&.................xxx.. 

>mir-76-5pU4
UGGGCUUCACAAUAGUCGAAUA&UUCGUUGUUGAUGAAGCCUUGA
xxxx..................&................xxxx.. 

>mir-76-3pU1
UGGGCUUCACAAUAGUCGAAUA&UUCGUUGUUGAUGAAGCCUUGA
...................x..&x..................... 

>mir-76-3pU2
UGGGCUUCACAAUAGUCGAAUA&UUCGUUGUUGAUGAAGCCUUGA
..................xx..&xx.................... 

>mir-76-3pU3
UGGGCUUCACAAUAGUCGAAUA&UUCGUUGUUGAUGAAGCCUUGA
.................xxx..&xxx................... 

>mir-76-3pU4
UGGGCUUCACAAUAGUCGAAUA&UUCGUUGUUGAUGAAGCCUUGA
................xxxx..&xxxx.................. 

>mir-77
GAUGGUUGUGCUCUGAGGAAAU&UUCAUCAGGCCAUAGCUGUCCA
......................&...................... 

>mir-77-5pU1
GAUGGUUGUGCUCUGAGGAAAU&UUCAUCAGGCCAUAGCUGUCCA
x.....................&...................x.. 

>mir-77-5pU2
GAUGGUUGUGCUCUGAGGAAAU&UUCAUCAGGCCAUAGCUGUCCA
xx....................&..................xx.. 

>mir-77-5pU3
GAUGGUUGUGCUCUGAGGAAAU&UUCAUCAGGCCAUAGCUGUCCA
xxx...................&.................xxx.. 

>mir-77-5pU4
GAUGGUUGUGCUCUGAGGAAAU&UUCAUCAGGCCAUAGCUGUCCA
xxxx..................&................xxxx.. 

>mir-77-3pU1
GAUGGUUGUGCUCUGAGGAAAU&UUCAUCAGGCCAUAGCUGUCCA
...................x..&x..................... 

>mir-77-3pU2
GAUGGUUGUGCUCUGAGGAAAU&UUCAUCAGGCCAUAGCUGUCCA
..................xx..&xx.................... 

>mir-77-3pU3
GAUGGUUGUGCUCUGAGGAAAU&UUCAUCAGGCCAUAGCUGUCCA
.................xxx..&xxx................... 

>mir-77-3pU4
GAUGGUUGUGCUCUGAGGAAAU&UUCAUCAGGCCAUAGCUGUCCA
................xxxx..&xxxx.................. 

>mir-79
CUUUGGUGAUUCAGCUUCAAUGA&AUAAAGCUAGGUUACCAAAGCU
.......................&...................... 

>mir-79-5pU1
CUUUGGUGAUUCAGCUUCAAUGA&AUAAAGCUAGGUUACCAAAGCU
x......................&...................x.. 

>mir-79-5pU2
CUUUGGUGAUUCAGCUUCAAUGA&AUAAAGCUAGGUUACCAAAGCU
xx.....................&..................xx.. 

>mir-79-5pU3
CUUUGGUGAUUCAGCUUCAAUGA&AUAAAGCUAGGUUACCAAAGCU
xxx....................&.................xxx.. 

>mir-79-5pU4
CUUUGGUGAUUCAGCUUCAAUGA&AUAAAGCUAGGUUACCAAAGCU
xxxx...................&................xxxx.. 

>mir-79-3pU1
CUUUGGUGAUUCAGCUUCAAUGA&AUAAAGCUAGGUUACCAAAGCU
...................x...&x..................... 

>mir-79-3pU2
CUUUGGUGAUUCAGCUUCAAUGA&AUAAAGCUAGGUUACCAAAGCU
..................xx...&xx.................... 

>mir-79-3pU3
CUUUGGUGAUUCAGCUUCAAUGA&AUAAAGCUAGGUUACCAAAGCU
.................xxx...&xxx................... 

>mir-79-3pU4
CUUUGGUGAUUCAGCUUCAAUGA&AUAAAGCUAGGUUACCAAAGCU
................xxxx...&xxxx.................. 

>mir-80
AGCUUUCGACAUGAUUCUGAAC&UGAGAUCAUUAGUUGAAAGCCGA
......................&....................... 

>mir-80-5pU1
AGCUUUCGACAUGAUUCUGAAC&UGAGAUCAUUAGUUGAAAGCCGA
x.....................&....................x.. 

>mir-80-5pU2
AGCUUUCGACAUGAUUCUGAAC&UGAGAUCAUUAGUUGAAAGCCGA
xx....................&...................xx.. 

>mir-80-5pU3
AGCUUUCGACAUGAUUCUGAAC&UGAGAUCAUUAGUUGAAAGCCGA
xxx...................&..................xxx.. 

>mir-80-5pU4
AGCUUUCGACAUGAUUCUGAAC&UGAGAUCAUUAGUUGAAAGCCGA
xxxx..................&.................xxxx.. 

>mir-80-3pU1
AGCUUUCGACAUGAUUCUGAAC&UGAGAUCAUUAGUUGAAAGCCGA
...................x..&x...................... 

>mir-80-3pU2
AGCUUUCGACAUGAUUCUGAAC&UGAGAUCAUUAGUUGAAAGCCGA
..................xx..&xx..................... 

>mir-80-3pU3
AGCUUUCGACAUGAUUCUGAAC&UGAGAUCAUUAGUUGAAAGCCGA
.................xxx..&xxx.................... 

>mir-80-3pU4
AGCUUUCGACAUGAUUCUGAAC&UGAGAUCAUUAGUUGAAAGCCGA
................xxxx..&xxxx................... 

>mir-81
CGGUUUUCACCGUGAUCUGAGA&UGAGAUCAUCGUGAAAGCUAGU
......................&...................... 

>mir-81-5pU1
CGGUUUUCACCGUGAUCUGAGA&UGAGAUCAUCGUGAAAGCUAGU
x.....................&...................x.. 

>mir-81-5pU2
CGGUUUUCACCGUGAUCUGAGA&UGAGAUCAUCGUGAAAGCUAGU
xx....................&..................xx.. 

>mir-81-5pU3
CGGUUUUCACCGUGAUCUGAGA&UGAGAUCAUCGUGAAAGCUAGU
xxx...................&.................xxx.. 

>mir-81-5pU4
CGGUUUUCACCGUGAUCUGAGA&UGAGAUCAUCGUGAAAGCUAGU
xxxx..................&................xxxx.. 

>mir-81-3pU1
CGGUUUUCACCGUGAUCUGAGA&UGAGAUCAUCGUGAAAGCUAGU
...................x..&x..................... 

>mir-81-3pU2
CGGUUUUCACCGUGAUCUGAGA&UGAGAUCAUCGUGAAAGCUAGU
..................xx..&xx.................... 

>mir-81-3pU3
CGGUUUUCACCGUGAUCUGAGA&UGAGAUCAUCGUGAAAGCUAGU
.................xxx..&xxx................... 

>mir-81-3pU4
CGGUUUUCACCGUGAUCUGAGA&UGAGAUCAUCGUGAAAGCUAGU
................xxxx..&xxxx.................. 

>mir-82
CGGUUUUCUCUGUGAUCUACAGA&UGAGAUCAUCGUGAAAGCCAGU
.......................&...................... 

>mir-82-5pU1
CGGUUUUCUCUGUGAUCUACAGA&UGAGAUCAUCGUGAAAGCCAGU
x......................&...................x.. 

>mir-82-5pU2
CGGUUUUCUCUGUGAUCUACAGA&UGAGAUCAUCGUGAAAGCCAGU
xx.....................&..................xx.. 

>mir-82-5pU3
CGGUUUUCUCUGUGAUCUACAGA&UGAGAUCAUCGUGAAAGCCAGU
xxx....................&.................xxx.. 

>mir-82-5pU4
CGGUUUUCUCUGUGAUCUACAGA&UGAGAUCAUCGUGAAAGCCAGU
xxxx...................&................xxxx.. 

>mir-82-3pU1
CGGUUUUCUCUGUGAUCUACAGA&UGAGAUCAUCGUGAAAGCCAGU
....................x..&x..................... 

>mir-82-3pU2
CGGUUUUCUCUGUGAUCUACAGA&UGAGAUCAUCGUGAAAGCCAGU
...................xx..&xx.................... 

>mir-82-3pU3
CGGUUUUCUCUGUGAUCUACAGA&UGAGAUCAUCGUGAAAGCCAGU
.................xxxx..&xxx................... 

>mir-82-3pU4
CGGUUUUCUCUGUGAUCUACAGA&UGAGAUCAUCGUGAAAGCCAGU
................xxxxx..&xxxx.................. 

>mir-83
ACUGAAUUUAUGUGUGUACUUGA&UAGCACCAUAUAAAUUCAGUAA
.......................&...................... 

>mir-83-5pU1
ACUGAAUUUAUGUGUGUACUUGA&UAGCACCAUAUAAAUUCAGUAA
x......................&...................x.. 

>mir-83-5pU2
ACUGAAUUUAUGUGUGUACUUGA&UAGCACCAUAUAAAUUCAGUAA
xx.....................&..................xx.. 

>mir-83-5pU3
ACUGAAUUUAUGUGUGUACUUGA&UAGCACCAUAUAAAUUCAGUAA
xxx....................&.................xxx.. 

>mir-83-5pU4
ACUGAAUUUAUGUGUGUACUUGA&UAGCACCAUAUAAAUUCAGUAA
xxxx...................&................xxxx.. 

>mir-83-3pU1
ACUGAAUUUAUGUGUGUACUUGA&UAGCACCAUAUAAAUUCAGUAA
..................x....&x..................... 

>mir-83-3pU2
ACUGAAUUUAUGUGUGUACUUGA&UAGCACCAUAUAAAUUCAGUAA
.................xx....&xx.................... 

>mir-83-3pU3
ACUGAAUUUAUGUGUGUACUUGA&UAGCACCAUAUAAAUUCAGUAA
................xxx....&xxx................... 

>mir-83-3pU4
ACUGAAUUUAUGUGUGUACUUGA&UAGCACCAUAUAAAUUCAGUAA
...............xxxx....&xxxx.................. 

>mir-84
UGAGGUAGUAUGUAAUAUUGUAGA&CACAAUGUUUCAACUAACUCGGC
........................&....................... 

>mir-84-5pU1
UGAGGUAGUAUGUAAUAUUGUAGA&CACAAUGUUUCAACUAACUCGGC
x.......................&....................x..

>mir-84-5pU2
UGAGGUAGUAUGUAAUAUUGUAGA&CACAAUGUUUCAACUAACUCGGC
xx......................&...................xx..

>mir-84-5pU3
UGAGGUAGUAUGUAAUAUUGUAGA&CACAAUGUUUCAACUAACUCGGC
xxx.....................&..................xxx..

>mir-84-5pU4
UGAGGUAGUAUGUAAUAUUGUAGA&CACAAUGUUUCAACUAACUCGGC
xxxx....................&.................xxxx..

>mir-84-3pU1
UGAGGUAGUAUGUAAUAUUGUAGA&CACAAUGUUUCAACUAACUCGGC
.....................x..&x......................

>mir-84-3pU2
UGAGGUAGUAUGUAAUAUUGUAGA&CACAAUGUUUCAACUAACUCGGC
....................xx..&xx.....................

>mir-84-3pU3
UGAGGUAGUAUGUAAUAUUGUAGA&CACAAUGUUUCAACUAACUCGGC
...................xxx..&xxx....................

>mir-84-3pU4
UGAGGUAGUAUGUAAUAUUGUAGA&CACAAUGUUUCAACUAACUCGGC
..................xxxx..&xxxx...................

>mir-85
CCGAUUUUUCAAUAGUUUGAAAC&UACAAAGUAUUUGAAAAGUCGUGC
.......................&........................ 

>mir-85-5pU1
CCGAUUUUUCAAUAGUUUGAAAC&UACAAAGUAUUUGAAAAGUCGUGC
x......................&.....................x.. 

>mir-85-5pU2
CCGAUUUUUCAAUAGUUUGAAAC&UACAAAGUAUUUGAAAAGUCGUGC
xx.....................&....................xx.. 

>mir-85-5pU3
CCGAUUUUUCAAUAGUUUGAAAC&UACAAAGUAUUUGAAAAGUCGUGC
xxx....................&...................xxx.. 

>mir-85-5pU4
CCGAUUUUUCAAUAGUUUGAAAC&UACAAAGUAUUUGAAAAGUCGUGC
xxxx...................&..................xxxx.. 

>mir-85-3pU1
CCGAUUUUUCAAUAGUUUGAAAC&UACAAAGUAUUUGAAAAGUCGUGC
....................x..&x....................... 

>mir-85-3pU2
CCGAUUUUUCAAUAGUUUGAAAC&UACAAAGUAUUUGAAAAGUCGUGC
...................xx..&xx...................... 

>mir-85-3pU3
CCGAUUUUUCAAUAGUUUGAAAC&UACAAAGUAUUUGAAAAGUCGUGC
..................xxx..&xxx..................... 

>mir-85-3pU4
CCGAUUUUUCAAUAGUUUGAAAC&UACAAAGUAUUUGAAAAGUCGUGC
.................xxxx..&xxxx.................... 

>mir-86
UAAGUGAAUGCUUUGCCACAGUC&CUGGGCUCAGAUUCGCUUAGGC
.......................&...................... 

>mir-86-5pU1
UAAGUGAAUGCUUUGCCACAGUC&CUGGGCUCAGAUUCGCUUAGGC
x......................&..................x... 

>mir-86-5pU2
UAAGUGAAUGCUUUGCCACAGUC&CUGGGCUCAGAUUCGCUUAGGC
xx.....................&.................xx... 

>mir-86-5pU3
UAAGUGAAUGCUUUGCCACAGUC&CUGGGCUCAGAUUCGCUUAGGC
xxx....................&................xxx... 

>mir-86-5pU4
UAAGUGAAUGCUUUGCCACAGUC&CUGGGCUCAGAUUCGCUUAGGC
xxxx...................&...............xxxx... 

>mir-86-3pU1
UAAGUGAAUGCUUUGCCACAGUC&CUGGGCUCAGAUUCGCUUAGGC
....................x..&x..................... 

>mir-86-3pU2
UAAGUGAAUGCUUUGCCACAGUC&CUGGGCUCAGAUUCGCUUAGGC
...................xx..&xx.................... 

>mir-86-3pU3
UAAGUGAAUGCUUUGCCACAGUC&CUGGGCUCAGAUUCGCUUAGGC
..................xxx..&xxx................... 

>mir-86-3pU4
UAAGUGAAUGCUUUGCCACAGUC&CUGGGCUCAGAUUCGCUUAGGC
................xxxxx..&xxxx.................. 

>mir-87
CGCCUGAUACUUUCGUCUCAACCU&GUGAGCAAAGUUUCAGGUGUGC
........................&...................... 

>mir-87-5pU1
CGCCUGAUACUUUCGUCUCAACCU&GUGAGCAAAGUUUCAGGUGUGC
x.......................&..................x...

>mir-87-5pU2
CGCCUGAUACUUUCGUCUCAACCU&GUGAGCAAAGUUUCAGGUGUGC
xx......................&.................xx...

>mir-87-5pU3
CGCCUGAUACUUUCGUCUCAACCU&GUGAGCAAAGUUUCAGGUGUGC
xxx.....................&................xxx...

>mir-87-5pU4
CGCCUGAUACUUUCGUCUCAACCU&GUGAGCAAAGUUUCAGGUGUGC
xxxx....................&...............xxxx...

>mir-87-3pU1
CGCCUGAUACUUUCGUCUCAACCU&GUGAGCAAAGUUUCAGGUGUGC
....................x...&x.....................

>mir-87-3pU2
CGCCUGAUACUUUCGUCUCAACCU&GUGAGCAAAGUUUCAGGUGUGC
...................xx...&xx....................

>mir-87-3pU3
CGCCUGAUACUUUCGUCUCAACCU&GUGAGCAAAGUUUCAGGUGUGC
..................xxx...&xxx...................

>mir-87-3pU4
CGCCUGAUACUUUCGUCUCAACCU&GUGAGCAAAGUUUCAGGUGUGC
.................xxxx...&xxxx..................

>mir-90
CGGCUUUCAACGACGAUAUCAAC&UGAUAUGUUGUUUGAAUGCCCCU
.......................&.......................

>mir-90-5pU1
CGGCUUUCAACGACGAUAUCAAC&UGAUAUGUUGUUUGAAUGCCCCU
x......................&....................x..

>mir-90-5pU2
CGGCUUUCAACGACGAUAUCAAC&UGAUAUGUUGUUUGAAUGCCCCU
xx.....................&...................xx..

>mir-90-5pU3
CGGCUUUCAACGACGAUAUCAAC&UGAUAUGUUGUUUGAAUGCCCCU
xxx....................&..................xxx..

>mir-90-5pU4
CGGCUUUCAACGACGAUAUCAAC&UGAUAUGUUGUUUGAAUGCCCCU
xxxx...................&.................xxxx..

>mir-90-3pU1
CGGCUUUCAACGACGAUAUCAAC&UGAUAUGUUGUUUGAAUGCCCCU
....................x..&x......................

>mir-90-3pU2
CGGCUUUCAACGACGAUAUCAAC&UGAUAUGUUGUUUGAAUGCCCCU
...................xx..&xx.....................

>mir-90-3pU3
CGGCUUUCAACGACGAUAUCAAC&UGAUAUGUUGUUUGAAUGCCCCU
..................xxx..&xxx....................

>mir-90-3pU4
CGGCUUUCAACGACGAUAUCAAC&UGAUAUGUUGUUUGAAUGCCCCU
.................xxxx..&xxxx...................

>mir-124
GCAUGCACCCUAGUGACUUUAGU&UAAGGCACGCGGUGAAUGCCA
.......................&.....................

>mir-124-5pU1
GCAUGCACCCUAGUGACUUUAGU&UAAGGCACGCGGUGAAUGCCA
x......................&..................x..

>mir-124-5pU2
GCAUGCACCCUAGUGACUUUAGU&UAAGGCACGCGGUGAAUGCCA
xx.....................&.................xx..

>mir-124-5pU3
GCAUGCACCCUAGUGACUUUAGU&UAAGGCACGCGGUGAAUGCCA
xxx....................&................xxx..

>mir-124-5pU4
GCAUGCACCCUAGUGACUUUAGU&UAAGGCACGCGGUGAAUGCCA
xxxx...................&...............xxxx..

>mir-124-3pU1
GCAUGCACCCUAGUGACUUUAGU&UAAGGCACGCGGUGAAUGCCA
....................x..&x....................

>mir-124-3pU2
GCAUGCACCCUAGUGACUUUAGU&UAAGGCACGCGGUGAAUGCCA
...................xx..&xx...................

>mir-124-3pU3
GCAUGCACCCUAGUGACUUUAGU&UAAGGCACGCGGUGAAUGCCA
..................xxx..&xxx..................

>mir-124-3pU4
GCAUGCACCCUAGUGACUUUAGU&UAAGGCACGCGGUGAAUGCCA
.................xxxx..&xxxx.................

>mir-228
AAUGGCACUGCAUGAAUUCACGG&GCGGAUCAUACGGUACCAUAGC
.......................&...................... 

>mir-228-5pU1
AAUGGCACUGCAUGAAUUCACGG&GCGGAUCAUACGGUACCAUAGC
x......................&...................x.. 

>mir-228-5pU2
AAUGGCACUGCAUGAAUUCACGG&GCGGAUCAUACGGUACCAUAGC
xx.....................&..................xx.. 

>mir-228-5pU3
AAUGGCACUGCAUGAAUUCACGG&GCGGAUCAUACGGUACCAUAGC
xxx....................&.................xxx.. 

>mir-228-5pU4
AAUGGCACUGCAUGAAUUCACGG&GCGGAUCAUACGGUACCAUAGC
xxxx...................&................xxxx.. 

>mir-228-3pU1
AAUGGCACUGCAUGAAUUCACGG&GCGGAUCAUACGGUACCAUAGC
....................x..&x..................... 

>mir-228-3pU2
AAUGGCACUGCAUGAAUUCACGG&GCGGAUCAUACGGUACCAUAGC
...................xx..&xx.................... 

>mir-228-3pU3
AAUGGCACUGCAUGAAUUCACGG&GCGGAUCAUACGGUACCAUAGC
..................xxx..&xxx................... 

>mir-228-3pU4
AAUGGCACUGCAUGAAUUCACGG&GCGGAUCAUACGGUACCAUAGC
.................xxxx..&xxxx.................. 

>mir-229
AAUGACACUGGUUAUCUUUUCCAUCG&AGAAAGGUAUCGGGUGUCAUAG
..........................&......................

>mir-229-5pU1
AAUGACACUGGUUAUCUUUUCCAUCG&AGAAAGGUAUCGGGUGUCAUAG
x.........................&....................x.

>mir-229-5pU2
AAUGACACUGGUUAUCUUUUCCAUCG&AGAAAGGUAUCGGGUGUCAUAG
xx........................&...................xx.

>mir-229-5pU3
AAUGACACUGGUUAUCUUUUCCAUCG&AGAAAGGUAUCGGGUGUCAUAG
xxx.......................&..................xxx.

>mir-229-5pU4
AAUGACACUGGUUAUCUUUUCCAUCG&AGAAAGGUAUCGGGUGUCAUAG
xxxx......................&.................xxxx.

>mir-229-3pU1
AAUGACACUGGUUAUCUUUUCCAUCG&AGAAAGGUAUCGGGUGUCAUAG
....................x.....&x.....................

>mir-229-3pU2
AAUGACACUGGUUAUCUUUUCCAUCG&AGAAAGGUAUCGGGUGUCAUAG
...................xx.....&xx....................

>mir-229-3pU3
AAUGACACUGGUUAUCUUUUCCAUCG&AGAAAGGUAUCGGGUGUCAUAG
..................xxx.....&xxx...................

>mir-229-3pU4
AAUGACACUGGUUAUCUUUUCCAUCG&AGAAAGGUAUCGGGUGUCAUAG
.................xxxx.....&xxxx..................

>mir-230
ACUUGGUCGGCGAUUUAAUAUUA&GUAUUAGUUGUGCGACCAGGAGA
.......................&....................... 

>mir-230-5pU1
ACUUGGUCGGCGAUUUAAUAUUA&GUAUUAGUUGUGCGACCAGGAGA
x......................&....................x..

>mir-230-5pU2
ACUUGGUCGGCGAUUUAAUAUUA&GUAUUAGUUGUGCGACCAGGAGA
xx.....................&...................xx..

>mir-230-5pU3
ACUUGGUCGGCGAUUUAAUAUUA&GUAUUAGUUGUGCGACCAGGAGA
xxx....................&..................xxx..

>mir-230-5pU4
ACUUGGUCGGCGAUUUAAUAUUA&GUAUUAGUUGUGCGACCAGGAGA
xxxx...................&.................xxxx..

>mir-230-3pU1
ACUUGGUCGGCGAUUUAAUAUUA&GUAUUAGUUGUGCGACCAGGAGA
....................x..&x......................

>mir-230-3pU2
ACUUGGUCGGCGAUUUAAUAUUA&GUAUUAGUUGUGCGACCAGGAGA
...................xx..&xx.....................

>mir-230-3pU3
ACUUGGUCGGCGAUUUAAUAUUA&GUAUUAGUUGUGCGACCAGGAGA
..................xxx..&xxx....................

>mir-230-3pU4
ACUUGGUCGGCGAUUUAAUAUUA&GUAUUAGUUGUGCGACCAGGAGA
.................xxxx..&xxxx...................

>mir-231
CUGACUGUUUCAAAAGCUUGUA&UAAGCUCGUGAUCAACAGGCAGAA
......................&........................ 

>mir-231-5pU1
CUGACUGUUUCAAAAGCUUGUA&UAAGCUCGUGAUCAACAGGCAGAA
x.....................&.....................x.. 

>mir-231-5pU2
CUGACUGUUUCAAAAGCUUGUA&UAAGCUCGUGAUCAACAGGCAGAA
xx....................&....................xx.. 

>mir-231-5pU3
CUGACUGUUUCAAAAGCUUGUA&UAAGCUCGUGAUCAACAGGCAGAA
xxx...................&...................xxx.. 

>mir-231-5pU4
CUGACUGUUUCAAAAGCUUGUA&UAAGCUCGUGAUCAACAGGCAGAA
xxxx..................&..................xxxx.. 

>mir-231-3pU1
CUGACUGUUUCAAAAGCUUGUA&UAAGCUCGUGAUCAACAGGCAGAA
...................x..&x....................... 

>mir-231-3pU2
CUGACUGUUUCAAAAGCUUGUA&UAAGCUCGUGAUCAACAGGCAGAA
..................xx..&xx...................... 

>mir-231-3pU3
CUGACUGUUUCAAAAGCUUGUA&UAAGCUCGUGAUCAACAGGCAGAA
.................xxx..&xxx..................... 

>mir-231-3pU4
CUGACUGUUUCAAAAGCUUGUA&UAAGCUCGUGAUCAACAGGCAGAA
................xxxx..&xxxx.................... 

>mir-232
CCUGCAGUUUCGAUGAUUUUAUC&UAAAUGCAUCUUAACUGCGGUGA
.......................&....................... 

>mir-232-5pU1
CCUGCAGUUUCGAUGAUUUUAUC&UAAAUGCAUCUUAACUGCGGUGA
x......................&.....................x.

>mir-232-5pU2
CCUGCAGUUUCGAUGAUUUUAUC&UAAAUGCAUCUUAACUGCGGUGA
xx.....................&...................xxx.

>mir-232-5pU3
CCUGCAGUUUCGAUGAUUUUAUC&UAAAUGCAUCUUAACUGCGGUGA
xxx....................&..................xxxx.

>mir-232-5pU4
CCUGCAGUUUCGAUGAUUUUAUC&UAAAUGCAUCUUAACUGCGGUGA
xxxx...................&.................xxxxx.

>mir-232-3pU1
CCUGCAGUUUCGAUGAUUUUAUC&UAAAUGCAUCUUAACUGCGGUGA
....................x..&x......................

>mir-232-3pU2
CCUGCAGUUUCGAUGAUUUUAUC&UAAAUGCAUCUUAACUGCGGUGA
...................xx..&xx.....................

>mir-232-3pU3
CCUGCAGUUUCGAUGAUUUUAUC&UAAAUGCAUCUUAACUGCGGUGA
..................xxx..&xxx....................

>mir-232-3pU4
CCUGCAGUUUCGAUGAUUUUAUC&UAAAUGCAUCUUAACUGCGGUGA
.................xxxx..&xxxx...................

>mir-233
UCGCCCAUCCCGUUGCUCCAAUA&UUGAGCAAUGCGCAUGUGCGGGA
.......................&....................... 

>mir-233-5pU1
UCGCCCAUCCCGUUGCUCCAAUA&UUGAGCAAUGCGCAUGUGCGGGA
x......................&....................x.. 

>mir-233-5pU2
UCGCCCAUCCCGUUGCUCCAAUA&UUGAGCAAUGCGCAUGUGCGGGA
xx.....................&...................xx.. 

>mir-233-5pU3
UCGCCCAUCCCGUUGCUCCAAUA&UUGAGCAAUGCGCAUGUGCGGGA
xxx....................&..................xxx.. 

>mir-233-5pU4
UCGCCCAUCCCGUUGCUCCAAUA&UUGAGCAAUGCGCAUGUGCGGGA
xxxx...................&.................xxxx.. 

>mir-233-3pU1
UCGCCCAUCCCGUUGCUCCAAUA&UUGAGCAAUGCGCAUGUGCGGGA
...................x...&x...................... 

>mir-233-3pU2
UCGCCCAUCCCGUUGCUCCAAUA&UUGAGCAAUGCGCAUGUGCGGGA
..................xx...&xx..................... 

>mir-233-3pU3
UCGCCCAUCCCGUUGCUCCAAUA&UUGAGCAAUGCGCAUGUGCGGGA
.................xxx...&xxx.................... 

>mir-233-3pU4
UCGCCCAUCCCGUUGCUCCAAUA&UUGAGCAAUGCGCAUGUGCGGGA
................xxxx...&xxxx................... 

>mir-234
CGGUAUUCCAGAGUUGAUAAUA&UUAUUGCUCGAGAAUACCCUU
......................&..................... 

>mir-234-5pU1
CGGUAUUCCAGAGUUGAUAAUA&UUAUUGCUCGAGAAUACCCUU
x.....................&..................x.. 

>mir-234-5pU2
CGGUAUUCCAGAGUUGAUAAUA&UUAUUGCUCGAGAAUACCCUU
xx....................&.................xx.. 

>mir-234-5pU3
CGGUAUUCCAGAGUUGAUAAUA&UUAUUGCUCGAGAAUACCCUU
xxx...................&................xxx.. 

>mir-234-5pU4
CGGUAUUCCAGAGUUGAUAAUA&UUAUUGCUCGAGAAUACCCUU
xxxx..................&...............xxxx.. 

>mir-234-3pU1
CGGUAUUCCAGAGUUGAUAAUA&UUAUUGCUCGAGAAUACCCUU
...................x..&x.................... 

>mir-234-3pU2
CGGUAUUCCAGAGUUGAUAAUA&UUAUUGCUCGAGAAUACCCUU
..................xx..&xx................... 

>mir-234-3pU3
CGGUAUUCCAGAGUUGAUAAUA&UUAUUGCUCGAGAAUACCCUU
.................xxx..&xxx.................. 

>mir-234-3pU4
CGGUAUUCCAGAGUUGAUAAUA&UUAUUGCUCGAGAAUACCCUU
................xxxx..&xxxx................. 

>mir-235
AGGCCUUGGCUGAUUGCAAAAUU&UAUUGCACUCUCCCCGGCCUGA
.......................&...................... 

>mir-235-5pU1
AGGCCUUGGCUGAUUGCAAAAUU&UAUUGCACUCUCCCCGGCCUGA
x......................&...................x.. 

>mir-235-5pU2
AGGCCUUGGCUGAUUGCAAAAUU&UAUUGCACUCUCCCCGGCCUGA
xx.....................&..................xx.. 

>mir-235-5pU3
AGGCCUUGGCUGAUUGCAAAAUU&UAUUGCACUCUCCCCGGCCUGA
xxx....................&.................xxx.. 

>mir-235-5pU4
AGGCCUUGGCUGAUUGCAAAAUU&UAUUGCACUCUCCCCGGCCUGA
xxxx...................&................xxxx.. 

>mir-235-3pU1
AGGCCUUGGCUGAUUGCAAAAUU&UAUUGCACUCUCCCCGGCCUGA
....................x..&x..................... 

>mir-235-3pU2
AGGCCUUGGCUGAUUGCAAAAUU&UAUUGCACUCUCCCCGGCCUGA
...................xx..&xx.................... 

>mir-235-3pU3
AGGCCUUGGCUGAUUGCAAAAUU&UAUUGCACUCUCCCCGGCCUGA
..................xxx..&xxx................... 

>mir-235-3pU4
AGGCCUUGGCUGAUUGCAAAAUU&UAUUGCACUCUCCCCGGCCUGA
.................xxxx..&xxxx.................. 

>mir-236
CGUCUUACCUGUUCAAUAUUUAGA&UAAUACUGUCAGGUAAUGACGCU
........................&....................... 

>mir-236-5pU1
CGUCUUACCUGUUCAAUAUUUAGA&UAAUACUGUCAGGUAAUGACGCU
x.......................&....................x..

>mir-236-5pU2
CGUCUUACCUGUUCAAUAUUUAGA&UAAUACUGUCAGGUAAUGACGCU
xx......................&...................xx..

>mir-236-5pU3
CGUCUUACCUGUUCAAUAUUUAGA&UAAUACUGUCAGGUAAUGACGCU
xxx.....................&..................xxx..

>mir-236-5pU4
CGUCUUACCUGUUCAAUAUUUAGA&UAAUACUGUCAGGUAAUGACGCU
xxxx....................&.................xxxx..

>mir-236-3pU1
CGUCUUACCUGUUCAAUAUUUAGA&UAAUACUGUCAGGUAAUGACGCU
....................x...&x......................

>mir-236-3pU2
CGUCUUACCUGUUCAAUAUUUAGA&UAAUACUGUCAGGUAAUGACGCU
...................xx...&xx.....................

>mir-236-3pU3
CGUCUUACCUGUUCAAUAUUUAGA&UAAUACUGUCAGGUAAUGACGCU
..................xxx...&xxx....................

>mir-236-3pU4
CGUCUUACCUGUUCAAUAUUUAGA&UAAUACUGUCAGGUAAUGACGCU
.................xxxx...&xxxx...................

>mir-237
UCCCUGAGAAUUCUCGAACAGCU&CUGUCGAGUUUUGUCAAGGACC
.......................&...................... 

>mir-237-5pU1
UCCCUGAGAAUUCUCGAACAGCU&CUGUCGAGUUUUGUCAAGGACC
x......................&...................x.. 

>mir-237-5pU2
UCCCUGAGAAUUCUCGAACAGCU&CUGUCGAGUUUUGUCAAGGACC
xx.....................&..................xx.. 

>mir-237-5pU3
UCCCUGAGAAUUCUCGAACAGCU&CUGUCGAGUUUUGUCAAGGACC
xxx....................&.................xxx.. 

>mir-237-5pU4
UCCCUGAGAAUUCUCGAACAGCU&CUGUCGAGUUUUGUCAAGGACC
xxxx...................&................xxxx.. 

>mir-237-3pU1
UCCCUGAGAAUUCUCGAACAGCU&CUGUCGAGUUUUGUCAAGGACC
....................x..&x..................... 

>mir-237-3pU2
UCCCUGAGAAUUCUCGAACAGCU&CUGUCGAGUUUUGUCAAGGACC
...................xx..&xx.................... 

>mir-237-3pU3
UCCCUGAGAAUUCUCGAACAGCU&CUGUCGAGUUUUGUCAAGGACC
..................xxx..&xxx................... 

>mir-237-3pU4
UCCCUGAGAAUUCUCGAACAGCU&CUGUCGAGUUUUGUCAAGGACC
................xxxxx..&xxxx.................. 

>mir-238
UGGAUGUUCUCGGACGUUCAAAGC&UUUGUACUCCGAUGCCAUUCAGA
........................&....................... 

>mir-238-5pU1
UGGAUGUUCUCGGACGUUCAAAGC&UUUGUACUCCGAUGCCAUUCAGA
x.......................&....................x..

>mir-238-5pU2
UGGAUGUUCUCGGACGUUCAAAGC&UUUGUACUCCGAUGCCAUUCAGA
xx......................&...................xx..

>mir-238-5pU3
UGGAUGUUCUCGGACGUUCAAAGC&UUUGUACUCCGAUGCCAUUCAGA
xxx.....................&..................xxx..

>mir-238-5pU4
UGGAUGUUCUCGGACGUUCAAAGC&UUUGUACUCCGAUGCCAUUCAGA
xxxx....................&.................xxxx..

>mir-238-3pU1
UGGAUGUUCUCGGACGUUCAAAGC&UUUGUACUCCGAUGCCAUUCAGA
.....................x..&x......................

>mir-238-3pU2
UGGAUGUUCUCGGACGUUCAAAGC&UUUGUACUCCGAUGCCAUUCAGA
....................xx..&xx.....................

>mir-238-3pU3
UGGAUGUUCUCGGACGUUCAAAGC&UUUGUACUCCGAUGCCAUUCAGA
...................xxx..&xxx....................

>mir-238-3pU4
UGGAUGUUCUCGGACGUUCAAAGC&UUUGUACUCCGAUGCCAUUCAGA
..................xxxx..&xxxx...................

>mir-239a
UUUGUACUACACAUAGGUACUGG&AGUGUCUAGUCUAGUGCAAACA
.......................&...................... 

>mir-239a-5pU1
UUUGUACUACACAUAGGUACUGG&AGUGUCUAGUCUAGUGCAAACA
x......................&...................x.. 

>mir-239a-5pU2
UUUGUACUACACAUAGGUACUGG&AGUGUCUAGUCUAGUGCAAACA
xx.....................&..................xx.. 

>mir-239a-5pU3
UUUGUACUACACAUAGGUACUGG&AGUGUCUAGUCUAGUGCAAACA
xxx....................&.................xxx.. 

>mir-239a-5pU4
UUUGUACUACACAUAGGUACUGG&AGUGUCUAGUCUAGUGCAAACA
xxxx...................&................xxxx.. 

>mir-239a-3pU1
UUUGUACUACACAUAGGUACUGG&AGUGUCUAGUCUAGUGCAAACA
....................x..&x..................... 

>mir-239a-3pU2
UUUGUACUACACAUAGGUACUGG&AGUGUCUAGUCUAGUGCAAACA
...................xx..&xx.................... 

>mir-239a-3pU3
UUUGUACUACACAUAGGUACUGG&AGUGUCUAGUCUAGUGCAAACA
..................xxx..&xxx................... 

>mir-239a-3pU4
UUUGUACUACACAUAGGUACUGG&AGUGUCUAGUCUAGUGCAAACA
.................xxxx..&xxxx.................. 

>mir-239b
UUUGUACUACACAAAAGUACUG&GCACUUUUGUGGUGUGCAAAAA
......................&...................... 

>mir-239b-5pU1
UUUGUACUACACAAAAGUACUG&GCACUUUUGUGGUGUGCAAAAA
x.....................&...................x.. 

>mir-239b-5pU2
UUUGUACUACACAAAAGUACUG&GCACUUUUGUGGUGUGCAAAAA
xx....................&..................xx.. 

>mir-239b-5pU3
UUUGUACUACACAAAAGUACUG&GCACUUUUGUGGUGUGCAAAAA
xxx...................&.................xxx.. 

>mir-239b-5pU4
UUUGUACUACACAAAAGUACUG&GCACUUUUGUGGUGUGCAAAAA
xxxx..................&................xxxx.. 

>mir-239b-3pU1
UUUGUACUACACAAAAGUACUG&GCACUUUUGUGGUGUGCAAAAA
...................x..&x..................... 

>mir-239b-3pU2
UUUGUACUACACAAAAGUACUG&GCACUUUUGUGGUGUGCAAAAA
..................xx..&xx.................... 

>mir-239b-3pU3
UUUGUACUACACAAAAGUACUG&GCACUUUUGUGGUGUGCAAAAA
.................xxx..&xxx................... 

>mir-239b-3pU4
UUUGUACUACACAAAAGUACUG&GCACUUUUGUGGUGUGCAAAAA
................xxxx..&xxxx.................. 

>mir-240
CGAGGAUUUUGAGACUAGAAUGC&UACUGGCCCCCAAAUCUUCGCU
.......................&......................  

>mir-240-5pU1
CGAGGAUUUUGAGACUAGAAUGC&UACUGGCCCCCAAAUCUUCGCU
x......................&...................x.. 

>mir-240-5pU2
CGAGGAUUUUGAGACUAGAAUGC&UACUGGCCCCCAAAUCUUCGCU
xx.....................&..................xx.. 

>mir-240-5pU3
CGAGGAUUUUGAGACUAGAAUGC&UACUGGCCCCCAAAUCUUCGCU
xxx....................&.................xxx.. 

>mir-240-5pU4
CGAGGAUUUUGAGACUAGAAUGC&UACUGGCCCCCAAAUCUUCGCU
xxxx...................&................xxxx.. 

>mir-240-3pU1
CGAGGAUUUUGAGACUAGAAUGC&UACUGGCCCCCAAAUCUUCGCU
...................x...&x..................... 

>mir-240-3pU2
CGAGGAUUUUGAGACUAGAAUGC&UACUGGCCCCCAAAUCUUCGCU
..................xx...&xx.................... 

>mir-240-3pU3
CGAGGAUUUUGAGACUAGAAUGC&UACUGGCCCCCAAAUCUUCGCU
.................xxx...&xxx................... 

>mir-240-3pU4
CGAGGAUUUUGAGACUAGAAUGC&UACUGGCCCCCAAAUCUUCGCU
................xxxx...&xxxx.................. 

>mir-241
UGAGGUAGGUGCGAGAAAUGA&AUUGUCUCUCAGCUGCUUCAUC
.....................&...................... 

>mir-241-5pU1
UGAGGUAGGUGCGAGAAAUGA&AUUGUCUCUCAGCUGCUUCAUC
x....................&...................x..

>mir-241-5pU2
UGAGGUAGGUGCGAGAAAUGA&AUUGUCUCUCAGCUGCUUCAUC
xx...................&..................xx..

>mir-241-5pU3
UGAGGUAGGUGCGAGAAAUGA&AUUGUCUCUCAGCUGCUUCAUC
xxx..................&.................xxx..

>mir-241-5pU4
UGAGGUAGGUGCGAGAAAUGA&AUUGUCUCUCAGCUGCUUCAUC
xxxx.................&................xxxx..

>mir-241-3pU1
UGAGGUAGGUGCGAGAAAUGA&AUUGUCUCUCAGCUGCUUCAUC
...................x.&x.....................

>mir-241-3pU2
UGAGGUAGGUGCGAGAAAUGA&AUUGUCUCUCAGCUGCUUCAUC
..................xx.&xx....................

>mir-241-3pU3
UGAGGUAGGUGCGAGAAAUGA&AUUGUCUCUCAGCUGCUUCAUC
.................xxx.&xxx...................

>mir-241-3pU4
UGAGGUAGGUGCGAGAAAUGA&AUUGUCUCUCAGCUGCUUCAUC
................xxxx.&xxxx..................

>mir-243
UAUCUCGGUGCGAUCGUAC&CGGUACGAUCGCGGCGGGAUAUC
...................&....................... 

>mir-243-5pU1
UAUCUCGGUGCGAUCGUAC&CGGUACGAUCGCGGCGGGAUAUC
x..................&....................x.. 

>mir-243-5pU2
UAUCUCGGUGCGAUCGUAC&CGGUACGAUCGCGGCGGGAUAUC
xx.................&...................xx.. 

>mir-243-5pU3
UAUCUCGGUGCGAUCGUAC&CGGUACGAUCGCGGCGGGAUAUC
xxx................&..................xxx.. 

>mir-243-5pU4
UAUCUCGGUGCGAUCGUAC&CGGUACGAUCGCGGCGGGAUAUC
xxxx...............&.................xxxx.. 

>mir-243-3pU1
UAUCUCGGUGCGAUCGUAC&CGGUACGAUCGCGGCGGGAUAUC
...................&x...................... 

>mir-243-3pU2
UAUCUCGGUGCGAUCGUAC&CGGUACGAUCGCGGCGGGAUAUC
...................&xx..................... 

>mir-243-3pU3
UAUCUCGGUGCGAUCGUAC&CGGUACGAUCGCGGCGGGAUAUC
..................x&xxx.................... 

>mir-243-3pU4
UAUCUCGGUGCGAUCGUAC&CGGUACGAUCGCGGCGGGAUAUC
.................xx&xxxx................... 

>mir-244
UCUUUGGUUGUACAAAGUGGUAUG&UACUGCUUUUCAGCUAAAGGA
........................&.....................

>mir-244-5pU1
UCUUUGGUUGUACAAAGUGGUAUG&UACUGCUUUUCAGCUAAAGGA
x.......................&...................x.

>mir-244-5pU2
UCUUUGGUUGUACAAAGUGGUAUG&UACUGCUUUUCAGCUAAAGGA
xx......................&..................xx.

>mir-244-5pU3
UCUUUGGUUGUACAAAGUGGUAUG&UACUGCUUUUCAGCUAAAGGA
xxx.....................&.................xxx.

>mir-244-5pU4
UCUUUGGUUGUACAAAGUGGUAUG&UACUGCUUUUCAGCUAAAGGA
xxxx....................&................xxxx.

>mir-244-3pU1
UCUUUGGUUGUACAAAGUGGUAUG&UACUGCUUUUCAGCUAAAGGA
.....................x..&x....................

>mir-244-3pU2
UCUUUGGUUGUACAAAGUGGUAUG&UACUGCUUUUCAGCUAAAGGA
....................xx..&xx...................

>mir-244-3pU3
UCUUUGGUUGUACAAAGUGGUAUG&UACUGCUUUUCAGCUAAAGGA
...................xxx..&xxx..................

>mir-244-3pU4
UCUUUGGUUGUACAAAGUGGUAUG&UACUGCUUUUCAGCUAAAGGA
..................xxxx..&xxxx.................

>mir-245
GCUAUUUGCAAGGUACCUAAUUG&AUUGGUCCCCUCCAAGUAGCUC
.......................&...................... 

>mir-245-5pU1
GCUAUUUGCAAGGUACCUAAUUG&AUUGGUCCCCUCCAAGUAGCUC
x......................&...................x.. 

>mir-245-5pU2
GCUAUUUGCAAGGUACCUAAUUG&AUUGGUCCCCUCCAAGUAGCUC
xx.....................&..................xx.. 

>mir-245-5pU3
GCUAUUUGCAAGGUACCUAAUUG&AUUGGUCCCCUCCAAGUAGCUC
xxx....................&.................xxx.. 

>mir-245-5pU4
GCUAUUUGCAAGGUACCUAAUUG&AUUGGUCCCCUCCAAGUAGCUC
xxxx...................&................xxxx.. 

>mir-245-3pU1
GCUAUUUGCAAGGUACCUAAUUG&AUUGGUCCCCUCCAAGUAGCUC
..................x....&..x................... 

>mir-245-3pU2
GCUAUUUGCAAGGUACCUAAUUG&AUUGGUCCCCUCCAAGUAGCUC
.................xx....&xx.................... 

>mir-245-3pU3
GCUAUUUGCAAGGUACCUAAUUG&AUUGGUCCCCUCCAAGUAGCUC
.................xxx...&xxx................... 

>mir-245-3pU4
GCUAUUUGCAAGGUACCUAAUUG&AUUGGUCCCCUCCAAGUAGCUC
................xxxx...&xxxx.................. 

>mir-246
CGCCUAACCGUUGUCAUGUAAUA&UUACAUGUUUCGGGUAGGAGC
.......................&..................... 

>mir-246-5pU1
CGCCUAACCGUUGUCAUGUAAUA&UUACAUGUUUCGGGUAGGAGC
x......................&...................x. 

>mir-246-5pU2
CGCCUAACCGUUGUCAUGUAAUA&UUACAUGUUUCGGGUAGGAGC
xx.....................&..................xx. 

>mir-246-5pU3
CGCCUAACCGUUGUCAUGUAAUA&UUACAUGUUUCGGGUAGGAGC
xxx....................&.................xxx. 

>mir-246-5pU4
CGCCUAACCGUUGUCAUGUAAUA&UUACAUGUUUCGGGUAGGAGC
xxxx...................&................xxxx. 

>mir-246-3pU1
CGCCUAACCGUUGUCAUGUAAUA&UUACAUGUUUCGGGUAGGAGC
....................x..&x.................... 

>mir-246-3pU2
CGCCUAACCGUUGUCAUGUAAUA&UUACAUGUUUCGGGUAGGAGC
...................xx..&xx................... 

>mir-246-3pU3
CGCCUAACCGUUGUCAUGUAAUA&UUACAUGUUUCGGGUAGGAGC
..................xxx..&xxx.................. 

>mir-246-3pU4
CGCCUAACCGUUGUCAUGUAAUA&UUACAUGUUUCGGGUAGGAGC
.................xxxx..&xxxx................. 

>mir-247
UAGAGAAAAGUUUCUAAUUACC&UGACUAGAGCCUAUUCUCUUCU
......................&...................... 

>mir-247-5pU1
UAGAGAAAAGUUUCUAAUUACC&UGACUAGAGCCUAUUCUCUUCU
x.....................&...................x..

>mir-247-5pU2
UAGAGAAAAGUUUCUAAUUACC&UGACUAGAGCCUAUUCUCUUCU
xx....................&..................xx..

>mir-247-5pU3
UAGAGAAAAGUUUCUAAUUACC&UGACUAGAGCCUAUUCUCUUCU
xxx...................&.................xxx..

>mir-247-5pU4
UAGAGAAAAGUUUCUAAUUACC&UGACUAGAGCCUAUUCUCUUCU
xxxx..................&................xxxx..

>mir-247-3pU1
UAGAGAAAAGUUUCUAAUUACC&UGACUAGAGCCUAUUCUCUUCU
...................x..&x.....................

>mir-247-3pU2
UAGAGAAAAGUUUCUAAUUACC&UGACUAGAGCCUAUUCUCUUCU
..................xx..&xx....................

>mir-247-3pU3
UAGAGAAAAGUUUCUAAUUACC&UGACUAGAGCCUAUUCUCUUCU
.................xxx..&xxx...................

>mir-247-3pU4
UAGAGAAAAGUUUCUAAUUACC&UGACUAGAGCCUAUUCUCUUCU
................xxxx..&xxxx..................

>mir-249
AGCAACGCACAAACGUCUUCUGUG&UCACAGGACUUUUGAGCGUUGCC
........................&....................... 

>mir-249-5pU1
AGCAACGCACAAACGUCUUCUGUG&UCACAGGACUUUUGAGCGUUGCC
x.......................&......................x

>mir-249-5pU2
AGCAACGCACAAACGUCUUCUGUG&UCACAGGACUUUUGAGCGUUGCC
xx......................&.....................xx

>mir-249-5pU3
AGCAACGCACAAACGUCUUCUGUG&UCACAGGACUUUUGAGCGUUGCC
xxx.....................&....................xxx

>mir-249-5pU4
AGCAACGCACAAACGUCUUCUGUG&UCACAGGACUUUUGAGCGUUGCC
xxxx....................&...................xxxx

>mir-249-3pU1
AGCAACGCACAAACGUCUUCUGUG&UCACAGGACUUUUGAGCGUUGCC
........................&x......................

>mir-249-3pU2
AGCAACGCACAAACGUCUUCUGUG&UCACAGGACUUUUGAGCGUUGCC
.......................x&xx.....................

>mir-249-3pU3
AGCAACGCACAAACGUCUUCUGUG&UCACAGGACUUUUGAGCGUUGCC
......................xx&xxx....................

>mir-249-3pU4
AGCAACGCACAAACGUCUUCUGUG&UCACAGGACUUUUGAGCGUUGCC
.....................xxx&xxxx...................

>mir-250
CCUUCAGUUGCCUCGUGAUCCG&AAUCACAGUCAACUGUUGGC
......................&.................... 

>mir-250-5pU1
CCUUCAGUUGCCUCGUGAUCCG&AAUCACAGUCAACUGUUGGC
x.....................&..................x. 

>mir-250-5pU2
CCUUCAGUUGCCUCGUGAUCCG&AAUCACAGUCAACUGUUGGC
xx....................&.................xx. 

>mir-250-5pU3
CCUUCAGUUGCCUCGUGAUCCG&AAUCACAGUCAACUGUUGGC
xxx...................&................xxx. 

>mir-250-5pU4
CCUUCAGUUGCCUCGUGAUCCG&AAUCACAGUCAACUGUUGGC
xxxx..................&...............xxxx. 

>mir-250-3pU1
CCUUCAGUUGCCUCGUGAUCCG&AAUCACAGUCAACUGUUGGC
...................x..&x................... 

>mir-250-3pU2
CCUUCAGUUGCCUCGUGAUCCG&AAUCACAGUCAACUGUUGGC
..................xx..&xx.................. 

>mir-250-3pU3
CCUUCAGUUGCCUCGUGAUCCG&AAUCACAGUCAACUGUUGGC
.................xxx..&xxx................. 

>mir-250-3pU4
CCUUCAGUUGCCUCGUGAUCCG&AAUCACAGUCAACUGUUGGC
................xxxx..&xxxx................ 

>mir-252
AUAAGUAGUAGUGCCGCAGGUAA&CUUACCUACUGCCUUCUGC
.......................&................... 

>mir-252-5pU1
AUAAGUAGUAGUGCCGCAGGUAA&CUUACCUACUGCCUUCUGC
x......................&................... 

>mir-252-5pU2
AUAAGUAGUAGUGCCGCAGGUAA&CUUACCUACUGCCUUCUGC
xx.....................&................... 

>mir-252-5pU3
AUAAGUAGUAGUGCCGCAGGUAA&CUUACCUACUGCCUUCUGC
xxx....................&................... 

>mir-252-5pU4
AUAAGUAGUAGUGCCGCAGGUAA&CUUACCUACUGCCUUCUGC
xxxx...................&................... 

>mir-252-3pU1
AUAAGUAGUAGUGCCGCAGGUAA&CUUACCUACUGCCUUCUGC
.......................&x.................. 

>mir-252-3pU2
AUAAGUAGUAGUGCCGCAGGUAA&CUUACCUACUGCCUUCUGC
......................x&xx................. 

>mir-252-3pU3
AUAAGUAGUAGUGCCGCAGGUAA&CUUACCUACUGCCUUCUGC
.....................xx&xxx................ 

>mir-252-3pU4
AUAAGUAGUAGUGCCGCAGGUAA&CUUACCUACUGCCUUCUGC
....................xxx&xxxx............... 

>mir-253
CUUUUCACACACCUCACUAACA&UUAGUAGGCGUUGUGGGAAGGG
......................&...................... 

>mir-253-5pU1
CUUUUCACACACCUCACUAACA&UUAGUAGGCGUUGUGGGAAGGG
x.....................&...................x.. 

>mir-253-5pU2
CUUUUCACACACCUCACUAACA&UUAGUAGGCGUUGUGGGAAGGG
xx....................&..................xx.. 

>mir-253-5pU3
CUUUUCACACACCUCACUAACA&UUAGUAGGCGUUGUGGGAAGGG
xxx...................&.................xxx.. 

>mir-253-5pU4
CUUUUCACACACCUCACUAACA&UUAGUAGGCGUUGUGGGAAGGG
xxxx..................&................xxxx.. 

>mir-253-3pU1
CUUUUCACACACCUCACUAACA&UUAGUAGGCGUUGUGGGAAGGG
...................x..&x..................... 

>mir-253-3pU2
CUUUUCACACACCUCACUAACA&UUAGUAGGCGUUGUGGGAAGGG
..................xx..&xx.................... 

>mir-253-3pU3
CUUUUCACACACCUCACUAACA&UUAGUAGGCGUUGUGGGAAGGG
.................xxx..&xxx................... 

>mir-253-3pU4
CUUUUCACACACCUCACUAACA&UUAGUAGGCGUUGUGGGAAGGG
................xxxx..&xxxx..................

>mir-254
UACAGAAGCAUAGAUUUCCACA&UGCAAAUCUUUCGCGAC
......................&................. 

>mir-254-5pU1
UACAGAAGCAUAGAUUUCCACA&UGCAAAUCUUUCGCGAC
x.....................&................. 

>mir-254-5pU2
UACAGAAGCAUAGAUUUCCACA&UGCAAAUCUUUCGCGAC
xx....................&................x 

>mir-254-5pU3
UACAGAAGCAUAGAUUUCCACA&UGCAAAUCUUUCGCGAC
xxx...................&...............xx 

>mir-254-5pU4
UACAGAAGCAUAGAUUUCCACA&UGCAAAUCUUUCGCGAC
xxxx..................&..............xxx 

>mir-254-3pU1
UACAGAAGCAUAGAUUUCCACA&UGCAAAUCUUUCGCGAC
...................x..&x................ 

>mir-254-3pU2
UACAGAAGCAUAGAUUUCCACA&UGCAAAUCUUUCGCGAC
..................xx..&xx............... 

>mir-254-3pU3
UACAGAAGCAUAGAUUUCCACA&UGCAAAUCUUUCGCGAC
.................xxx..&xxx.............. 

>mir-254-3pU4
UACAGAAGCAUAGAUUUCCACA&UGCAAAUCUUUCGCGAC
................xxxx..&xxxx............. 

>mir-255
GUAAGAAAUCUUUGUAGUUCUC&AAACUGAAGAGAUUUUUUACAG
......................&...................... 

>mir-255-5pU1
GUAAGAAAUCUUUGUAGUUCUC&AAACUGAAGAGAUUUUUUACAG
x.....................&...................x..

>mir-255-5pU2
GUAAGAAAUCUUUGUAGUUCUC&AAACUGAAGAGAUUUUUUACAG
xx....................&..................xx..

>mir-255-5pU3
GUAAGAAAUCUUUGUAGUUCUC&AAACUGAAGAGAUUUUUUACAG
xxx...................&.................xxx..

>mir-255-5pU4
GUAAGAAAUCUUUGUAGUUCUC&AAACUGAAGAGAUUUUUUACAG
xxxx..................&................xxxx..

>mir-255-3pU1
GUAAGAAAUCUUUGUAGUUCUC&AAACUGAAGAGAUUUUUUACAG
...................x..&x.....................

>mir-255-3pU2
GUAAGAAAUCUUUGUAGUUCUC&AAACUGAAGAGAUUUUUUACAG
..................xx..&xx....................

>mir-255-3pU3
GUAAGAAAUCUUUGUAGUUCUC&AAACUGAAGAGAUUUUUUACAG
.................xxx..&xxx...................

>mir-255-3pU4
GUAAGAAAUCUUUGUAGUUCUC&AAACUGAAGAGAUUUUUUACAG
................xxxx..&xxxx..................

>mir-259
AAAUCUCAUCCUAAUCUGGUAGCA&CCACCGAUUUGGCAUGGGAUUGAC
........................&........................

>mir-259-5pU1
AAAUCUCAUCCUAAUCUGGUAGCA&CCACCGAUUUGGCAUGGGAUUGAC
x.......................&.....................x..

>mir-259-5pU2
AAAUCUCAUCCUAAUCUGGUAGCA&CCACCGAUUUGGCAUGGGAUUGAC
xx......................&....................xx..

>mir-259-5pU3
AAAUCUCAUCCUAAUCUGGUAGCA&CCACCGAUUUGGCAUGGGAUUGAC
xxx.....................&...................xxx..

>mir-259-5pU4
AAAUCUCAUCCUAAUCUGGUAGCA&CCACCGAUUUGGCAUGGGAUUGAC
xxxx....................&..................xxxx..

>mir-259-3pU1
AAAUCUCAUCCUAAUCUGGUAGCA&CCACCGAUUUGGCAUGGGAUUGAC
.....................x..&x.......................

>mir-259-3pU2
AAAUCUCAUCCUAAUCUGGUAGCA&CCACCGAUUUGGCAUGGGAUUGAC
....................xx..&xx......................

>mir-259-3pU3
AAAUCUCAUCCUAAUCUGGUAGCA&CCACCGAUUUGGCAUGGGAUUGAC
...................xxx..&xxx.....................

>mir-259-3pU4
AAAUCUCAUCCUAAUCUGGUAGCA&CCACCGAUUUGGCAUGGGAUUGAC
..................xxxx..&xxxx....................

>mir-354
GGUGCGGCUGCAGACGGGUAU&ACCUUGUUUGUUGCUGCUCCU
.....................&..................... 

>mir-354-5pU1
GGUGCGGCUGCAGACGGGUAU&ACCUUGUUUGUUGCUGCUCCU
x....................&...................x.

>mir-354-5pU2
GGUGCGGCUGCAGACGGGUAU&ACCUUGUUUGUUGCUGCUCCU
xx...................&..................xx.

>mir-354-5pU3
GGUGCGGCUGCAGACGGGUAU&ACCUUGUUUGUUGCUGCUCCU
xxx..................&.................xxx.

>mir-354-5pU4
GGUGCGGCUGCAGACGGGUAU&ACCUUGUUUGUUGCUGCUCCU
xxxx.................&................xxxx.

>mir-354-3pU1
GGUGCGGCUGCAGACGGGUAU&ACCUUGUUUGUUGCUGCUCCU
..................x..&x....................

>mir-354-3pU2
GGUGCGGCUGCAGACGGGUAU&ACCUUGUUUGUUGCUGCUCCU
.................xx..&xx...................

>mir-354-3pU3
GGUGCGGCUGCAGACGGGUAU&ACCUUGUUUGUUGCUGCUCCU
................xxx..&xxx..................

>mir-354-3pU4
GGUGCGGCUGCAGACGGGUAU&ACCUUGUUUGUUGCUGCUCCU
................xxx..&xxxx.................

>mir-355
UUUGUUUUAGCCUGAGCUAUG&UAGCUUCUUGCUAAAACAUGCC
.....................&...................... 

>mir-355-5pU1
UUUGUUUUAGCCUGAGCUAUG&UAGCUUCUUGCUAAAACAUGCC
x....................&...................x.. 

>mir-355-5pU2
UUUGUUUUAGCCUGAGCUAUG&UAGCUUCUUGCUAAAACAUGCC
xx...................&..................xx.. 

>mir-355-5pU3
UUUGUUUUAGCCUGAGCUAUG&UAGCUUCUUGCUAAAACAUGCC
xxx..................&.................xxx.. 

>mir-355-5pU4
UUUGUUUUAGCCUGAGCUAUG&UAGCUUCUUGCUAAAACAUGCC
xxxx.................&................xxxx.. 

>mir-355-3pU1
UUUGUUUUAGCCUGAGCUAUG&UAGCUUCUUGCUAAAACAUGCC
..................x..&x..................... 

>mir-355-3pU2
UUUGUUUUAGCCUGAGCUAUG&UAGCUUCUUGCUAAAACAUGCC
.................xx..&xx.................... 

>mir-355-3pU3
UUUGUUUUAGCCUGAGCUAUG&UAGCUUCUUGCUAAAACAUGCC
................xxx..&xxx................... 

>mir-355-3pU4
UUUGUUUUAGCCUGAGCUAUG&UAGCUUCUUGCUAAAACAUGCC
...............xxxx..&xxxx.................. 

>mir-356b
UGGUGAGACACGUCGUAACGAAU&UUUGUUCGCGUUGCUCAACCACA
.......................&....................... 

>mir-356b-5pU1
UGGUGAGACACGUCGUAACGAAU&UUUGUUCGCGUUGCUCAACCACA
x......................&....................x.. 

>mir-356b-5pU2
UGGUGAGACACGUCGUAACGAAU&UUUGUUCGCGUUGCUCAACCACA
xx.....................&...................xx.. 

>mir-356b-5pU3
UGGUGAGACACGUCGUAACGAAU&UUUGUUCGCGUUGCUCAACCACA
xxx....................&..................xxx.. 

>mir-356b-5pU4
UGGUGAGACACGUCGUAACGAAU&UUUGUUCGCGUUGCUCAACCACA
xxxx...................&.................xxxx.. 

>mir-356b-3pU1
UGGUGAGACACGUCGUAACGAAU&UUUGUUCGCGUUGCUCAACCACA
.....................x.&x...................... 

>mir-356b-3pU2
UGGUGAGACACGUCGUAACGAAU&UUUGUUCGCGUUGCUCAACCACA
....................xx.&xx..................... 

>mir-356b-3pU3
UGGUGAGACACGUCGUAACGAAU&UUUGUUCGCGUUGCUCAACCACA
...................xxx.&xxx.................... 

>mir-356b-3pU4
UGGUGAGACACGUCGUAACGAAU&UUUGUUCGCGUUGCUCAACCACA
..................xxxx.&xxxx................... 

>mir-357
CCCUACAACGCUGCGCAUAUGC&AAAUGCCAGUCGUUGCAGGAGU
......................&...................... 

>mir-357-5pU1
CCCUACAACGCUGCGCAUAUGC&AAAUGCCAGUCGUUGCAGGAGU
x.....................&...................x..

>mir-357-5pU2
CCCUACAACGCUGCGCAUAUGC&AAAUGCCAGUCGUUGCAGGAGU
xx....................&..................xx..

>mir-357-5pU3
CCCUACAACGCUGCGCAUAUGC&AAAUGCCAGUCGUUGCAGGAGU
xxx...................&.................xxx..

>mir-357-5pU4
CCCUACAACGCUGCGCAUAUGC&AAAUGCCAGUCGUUGCAGGAGU
xxxx..................&................xxxx..

>mir-357-3pU1
CCCUACAACGCUGCGCAUAUGC&AAAUGCCAGUCGUUGCAGGAGU
...................x..&x.....................

>mir-357-3pU2
CCCUACAACGCUGCGCAUAUGC&AAAUGCCAGUCGUUGCAGGAGU
..................xx..&xx....................

>mir-357-3pU3
CCCUACAACGCUGCGCAUAUGC&AAAUGCCAGUCGUUGCAGGAGU
.................xxx..&xxx...................

>mir-357-3pU4
CCCUACAACGCUGCGCAUAUGC&AAAUGCCAGUCGUUGCAGGAGU
................xxxx..&xxxx..................

>mir-358
ACCUGGCCAGGCAUUCCAACUGU&AUUGGUAUCCCUGUCAAGGUCU
.......................&...................... 

>mir-358-5pU1
ACCUGGCCAGGCAUUCCAACUGU&AUUGGUAUCCCUGUCAAGGUCU
x......................&...................x.. 

>mir-358-5pU2
ACCUGGCCAGGCAUUCCAACUGU&AUUGGUAUCCCUGUCAAGGUCU
xx.....................&..................xx.. 

>mir-358-5pU3
ACCUGGCCAGGCAUUCCAACUGU&AUUGGUAUCCCUGUCAAGGUCU
xxx....................&.................xxx.. 

>mir-358-5pU4
ACCUGGCCAGGCAUUCCAACUGU&AUUGGUAUCCCUGUCAAGGUCU
xxxx...................&................xxxx.. 

>mir-358-3pU1
ACCUGGCCAGGCAUUCCAACUGU&AUUGGUAUCCCUGUCAAGGUCU
...................x...&x..................... 

>mir-358-3pU2
ACCUGGCCAGGCAUUCCAACUGU&AUUGGUAUCCCUGUCAAGGUCU
..................xx...&xx.................... 

>mir-358-3pU3
ACCUGGCCAGGCAUUCCAACUGU&AUUGGUAUCCCUGUCAAGGUCU
.................xxx...&xxx................... 

>mir-358-3pU4
ACCUGGCCAGGCAUUCCAACUGU&AUUGGUAUCCCUGUCAAGGUCU
................xxxx...&xxxx.................. 

>mir-360
UUGUGACCGUUGUUACGGUCA&UGACCGUAAUCCCGUUCACAA
.....................&..................... 

>mir-360-5pU1
UUGUGACCGUUGUUACGGUCA&UGACCGUAAUCCCGUUCACAA
x....................&....................x 

>mir-360-5pU2
UUGUGACCGUUGUUACGGUCA&UGACCGUAAUCCCGUUCACAA
xx...................&...................xx 

>mir-360-5pU3
UUGUGACCGUUGUUACGGUCA&UGACCGUAAUCCCGUUCACAA
xxx..................&..................xxx 

>mir-360-5pU4
UUGUGACCGUUGUUACGGUCA&UGACCGUAAUCCCGUUCACAA
xxxx.................&.................xxxx 

>mir-360-3pU1
UUGUGACCGUUGUUACGGUCA&UGACCGUAAUCCCGUUCACAA
....................x&x.................... 

>mir-360-3pU2
UUGUGACCGUUGUUACGGUCA&UGACCGUAAUCCCGUUCACAA
...................xx&xx................... 

>mir-360-3pU3
UUGUGACCGUUGUUACGGUCA&UGACCGUAAUCCCGUUCACAA
..................xxx&xxx.................. 

>mir-360-3pU4
UUGUGACCGUUGUUACGGUCA&UGACCGUAAUCCCGUUCACAA
.................xxxx&xxxx................. 

>mir-392
AGCAUUCGUGGUUGAGGAUAU&UAUCAUCGAUCACGUGUGAUGA
.....................&...................... 

>mir-392-5pU1
AGCAUUCGUGGUUGAGGAUAU&UAUCAUCGAUCACGUGUGAUGA
x....................&...................x.. 

>mir-392-5pU2
AGCAUUCGUGGUUGAGGAUAU&UAUCAUCGAUCACGUGUGAUGA
xx...................&..................xx.. 

>mir-392-5pU3
AGCAUUCGUGGUUGAGGAUAU&UAUCAUCGAUCACGUGUGAUGA
xxx..................&.................xxx.. 

>mir-392-5pU4
AGCAUUCGUGGUUGAGGAUAU&UAUCAUCGAUCACGUGUGAUGA
xxxx.................&................xxxx.. 

>mir-392-3pU1
AGCAUUCGUGGUUGAGGAUAU&UAUCAUCGAUCACGUGUGAUGA
...................x.&x..................... 

>mir-392-3pU2
AGCAUUCGUGGUUGAGGAUAU&UAUCAUCGAUCACGUGUGAUGA
..................xx.&xx.................... 

>mir-392-3pU3
AGCAUUCGUGGUUGAGGAUAU&UAUCAUCGAUCACGUGUGAUGA
.................xxx.&xxx................... 

>mir-392-3pU4
AGCAUUCGUGGUUGAGGAUAU&UAUCAUCGAUCACGUGUGAUGA
................xxxx.&xxxx..................

>mir-784
UGGCACAAUCUGCGUACGUAGA&UAUGUACAAAUGUUGCGCUGCC
......................&...................... 

>mir-784-5pU1
UGGCACAAUCUGCGUACGUAGA&UAUGUACAAAUGUUGCGCUGCC
x.....................&...................x.. 

>mir-784-5pU2
UGGCACAAUCUGCGUACGUAGA&UAUGUACAAAUGUUGCGCUGCC
xx....................&..................xx.. 

>mir-784-5pU3
UGGCACAAUCUGCGUACGUAGA&UAUGUACAAAUGUUGCGCUGCC
xxx...................&.................xxx.. 

>mir-784-5pU4
UGGCACAAUCUGCGUACGUAGA&UAUGUACAAAUGUUGCGCUGCC
xxxx..................&................xxxx.. 

>mir-784-3pU1
UGGCACAAUCUGCGUACGUAGA&UAUGUACAAAUGUUGCGCUGCC
...................x..&x..................... 

>mir-784-3pU2
UGGCACAAUCUGCGUACGUAGA&UAUGUACAAAUGUUGCGCUGCC
..................xx..&xx.................... 

>mir-784-3pU3
UGGCACAAUCUGCGUACGUAGA&UAUGUACAAAUGUUGCGCUGCC
.................xxx..&xxx................... 

>mir-784-3pU4
UGGCACAAUCUGCGUACGUAGA&UAUGUACAAAUGUUGCGCUGCC
................xxxx..&xxxx.................. 

>mir-785
AGCACAGAAUUUUUCGCUAACA&UAAGUGAAUUGUUUUGUGUAGA
......................&......................

>mir-785-5pU1
AGCACAGAAUUUUUCGCUAACA&UAAGUGAAUUGUUUUGUGUAGA
x.....................&...................x..

>mir-785-5pU2
AGCACAGAAUUUUUCGCUAACA&UAAGUGAAUUGUUUUGUGUAGA
xx....................&..................xx..

>mir-785-5pU3
AGCACAGAAUUUUUCGCUAACA&UAAGUGAAUUGUUUUGUGUAGA
xxx...................&.................xxx..

>mir-785-5pU4
AGCACAGAAUUUUUCGCUAACA&UAAGUGAAUUGUUUUGUGUAGA
xxxx..................&................xxxx..

>mir-785-3pU1
AGCACAGAAUUUUUCGCUAACA&UAAGUGAAUUGUUUUGUGUAGA
...................x..&x.....................

>mir-785-3pU2
AGCACAGAAUUUUUCGCUAACA&UAAGUGAAUUGUUUUGUGUAGA
..................xx..&xx....................

>mir-785-3pU3
AGCACAGAAUUUUUCGCUAACA&UAAGUGAAUUGUUUUGUGUAGA
.................xxx..&xxx...................

>mir-785-3pU4
AGCACAGAAUUUUUCGCUAACA&UAAGUGAAUUGUUUUGUGUAGA
................xxxx..&xxxx..................

>mir-786
CGAAUAUCAGUUGGGGUAUUUACA&UAAUGCCCUGAAUGAUGUUCAAU
........................&....................... 

>mir-786-5pU1
CGAAUAUCAGUUGGGGUAUUUACA&UAAUGCCCUGAAUGAUGUUCAAU
x.......................&....................x..

>mir-786-5pU2
CGAAUAUCAGUUGGGGUAUUUACA&UAAUGCCCUGAAUGAUGUUCAAU
xx......................&...................xx..

>mir-786-5pU3
CGAAUAUCAGUUGGGGUAUUUACA&UAAUGCCCUGAAUGAUGUUCAAU
xxx.....................&..................xxx..

>mir-786-5pU4
CGAAUAUCAGUUGGGGUAUUUACA&UAAUGCCCUGAAUGAUGUUCAAU
xxxx....................&.................xxxx..

>mir-786-3pU1
CGAAUAUCAGUUGGGGUAUUUACA&UAAUGCCCUGAAUGAUGUUCAAU
....................x...&x......................

>mir-786-3pU2
CGAAUAUCAGUUGGGGUAUUUACA&UAAUGCCCUGAAUGAUGUUCAAU
...................xx...&xx.....................

>mir-786-3pU3
CGAAUAUCAGUUGGGGUAUUUACA&UAAUGCCCUGAAUGAUGUUCAAU
..................xxx...&xxx....................

>mir-786-3pU4
CGAAUAUCAGUUGGGGUAUUUACA&UAAUGCCCUGAAUGAUGUUCAAU
.................xxxx...&xxxx...................

>mir-787
AAAGAUACAUACGAUCUUACA&UAAGCUCGUUUUAGUAUCUUUCG
.....................&....................... 

>mir-787-5pU1
AAAGAUACAUACGAUCUUACA&UAAGCUCGUUUUAGUAUCUUUCG
x....................&....................x.. 

>mir-787-5pU2
AAAGAUACAUACGAUCUUACA&UAAGCUCGUUUUAGUAUCUUUCG
xx...................&...................xx.. 

>mir-787-5pU3
AAAGAUACAUACGAUCUUACA&UAAGCUCGUUUUAGUAUCUUUCG
xxx..................&..................xxx.. 

>mir-787-5pU4
AAAGAUACAUACGAUCUUACA&UAAGCUCGUUUUAGUAUCUUUCG
xxxx.................&.................xxxx.. 

>mir-787-3pU1
AAAGAUACAUACGAUCUUACA&UAAGCUCGUUUUAGUAUCUUUCG
..................x..&x...................... 

>mir-787-3pU2
AAAGAUACAUACGAUCUUACA&UAAGCUCGUUUUAGUAUCUUUCG
.................xx..&xx..................... 

>mir-787-3pU3
AAAGAUACAUACGAUCUUACA&UAAGCUCGUUUUAGUAUCUUUCG
................xxx..&xxx.................... 

>mir-787-3pU4
AAAGAUACAUACGAUCUUACA&UAAGCUCGUUUUAGUAUCUUUCG
...............xxxx..&xxxx................... 

>mir-788
UCCGCUUCUAACUUCCAUUUGCAG&GGAAAUGGAUUAGAAUCGUGGAAA
........................&........................

>mir-788-5pU1
UCCGCUUCUAACUUCCAUUUGCAG&GGAAAUGGAUUAGAAUCGUGGAAA
x.......................&.....................x..

>mir-788-5pU2
UCCGCUUCUAACUUCCAUUUGCAG&GGAAAUGGAUUAGAAUCGUGGAAA
xx......................&....................xx..

>mir-788-5pU3
UCCGCUUCUAACUUCCAUUUGCAG&GGAAAUGGAUUAGAAUCGUGGAAA
xxx.....................&...................xxx..

>mir-788-5pU4
UCCGCUUCUAACUUCCAUUUGCAG&GGAAAUGGAUUAGAAUCGUGGAAA
xxxx....................&..................xxxx..

>mir-788-3pU1
UCCGCUUCUAACUUCCAUUUGCAG&GGAAAUGGAUUAGAAUCGUGGAAA
.....................x..&x.......................

>mir-788-3pU2
UCCGCUUCUAACUUCCAUUUGCAG&GGAAAUGGAUUAGAAUCGUGGAAA
....................xx..&xx......................

>mir-788-3pU3
UCCGCUUCUAACUUCCAUUUGCAG&GGAAAUGGAUUAGAAUCGUGGAAA
...................xxx..&xxx.....................

>mir-788-3pU4
UCCGCUUCUAACUUCCAUUUGCAG&GGAAAUGGAUUAGAAUCGUGGAAA
..................xxxx..&xxxx....................

>mir-789-1
AAUUGAUGACCCAGACAAGGAC&UCCCUGCCUGGGUCACCAAUUGU
......................&....................... 

>mir-789-1-5pU1
AAUUGAUGACCCAGACAAGGAC&UCCCUGCCUGGGUCACCAAUUGU
x.....................&....................x.. 

>mir-789-1-5pU2
AAUUGAUGACCCAGACAAGGAC&UCCCUGCCUGGGUCACCAAUUGU
xx....................&...................xx.. 

>mir-789-1-5pU3
AAUUGAUGACCCAGACAAGGAC&UCCCUGCCUGGGUCACCAAUUGU
xxx...................&..................xxx.. 

>mir-789-1-5pU4
AAUUGAUGACCCAGACAAGGAC&UCCCUGCCUGGGUCACCAAUUGU
xxxx..................&.................xxxx.. 

>mir-789-1-3pU1
AAUUGAUGACCCAGACAAGGAC&UCCCUGCCUGGGUCACCAAUUGU
....................x.&x...................... 

>mir-789-1-3pU2
AAUUGAUGACCCAGACAAGGAC&UCCCUGCCUGGGUCACCAAUUGU
...................xx.&xx..................... 

>mir-789-1-3pU3
AAUUGAUGACCCAGACAAGGAC&UCCCUGCCUGGGUCACCAAUUGU
..................xxx.&xxx.................... 

>mir-789-1-3pU4
AAUUGAUGACCCAGACAAGGAC&UCCCUGCCUGGGUCACCAAUUGU
.................xxxx.&xxxx................... 

>mir-790
CUUGGCACUCGCGAACACCGCG&CGGCGUUAGCUCUGUGUCAAACC
......................&....................... 

>mir-790-5pU1
CUUGGCACUCGCGAACACCGCG&CGGCGUUAGCUCUGUGUCAAACC
x.....................&....................x.. 

>mir-790-5pU2
CUUGGCACUCGCGAACACCGCG&CGGCGUUAGCUCUGUGUCAAACC
xx....................&...................xx.. 

>mir-790-5pU3
CUUGGCACUCGCGAACACCGCG&CGGCGUUAGCUCUGUGUCAAACC
xxx...................&..................xxx.. 

>mir-790-5pU4
CUUGGCACUCGCGAACACCGCG&CGGCGUUAGCUCUGUGUCAAACC
xxxx..................&.................xxxx.. 

>mir-790-3pU1
CUUGGCACUCGCGAACACCGCG&CGGCGUUAGCUCUGUGUCAAACC
...................x..&x...................... 

>mir-790-3pU2
CUUGGCACUCGCGAACACCGCG&CGGCGUUAGCUCUGUGUCAAACC
..................xx..&xx..................... 

>mir-790-3pU3
CUUGGCACUCGCGAACACCGCG&CGGCGUUAGCUCUGUGUCAAACC
.................xxx..&xxx.................... 

>mir-790-3pU4
CUUGGCACUCGCGAACACCGCG&CGGCGUUAGCUCUGUGUCAAACC
................xxxx..&xxxx................... 

>mir-791
ACCUUAUCCGUUGUAGCCAAAGU&UUUGGCACUCCGCAGAUAAGGCAA
.......................&........................

>mir-791-5pU1
ACCUUAUCCGUUGUAGCCAAAGU&UUUGGCACUCCGCAGAUAAGGCAA
x......................&.....................x..

>mir-791-5pU2
ACCUUAUCCGUUGUAGCCAAAGU&UUUGGCACUCCGCAGAUAAGGCAA
xx.....................&....................xx..

>mir-791-5pU3
ACCUUAUCCGUUGUAGCCAAAGU&UUUGGCACUCCGCAGAUAAGGCAA
xxx....................&...................xxx..

>mir-791-5pU4
ACCUUAUCCGUUGUAGCCAAAGU&UUUGGCACUCCGCAGAUAAGGCAA
xxxx...................&..................xxxx..

>mir-791-3pU1
ACCUUAUCCGUUGUAGCCAAAGU&UUUGGCACUCCGCAGAUAAGGCAA
....................x..&x.......................

>mir-791-3pU2
ACCUUAUCCGUUGUAGCCAAAGU&UUUGGCACUCCGCAGAUAAGGCAA
...................xx..&xx......................

>mir-791-3pU3
ACCUUAUCCGUUGUAGCCAAAGU&UUUGGCACUCCGCAGAUAAGGCAA
..................xxx..&xxx.....................

>mir-791-3pU4
ACCUUAUCCGUUGUAGCCAAAGU&UUUGGCACUCCGCAGAUAAGGCAA
.................xxxx..&xxxx....................

>mir-792
UGAGAGUUCAAAAGAUUUAGCAAUU&UUGAAAUCUCUUCAACUUUCAGA
.........................&....................... 

>mir-792-5pU1
UGAGAGUUCAAAAGAUUUAGCAAUU&UUGAAAUCUCUUCAACUUUCAGA
x........................&....................x.. 

>mir-792-5pU2
UGAGAGUUCAAAAGAUUUAGCAAUU&UUGAAAUCUCUUCAACUUUCAGA
xx.......................&...................xx.. 

>mir-792-5pU3
UGAGAGUUCAAAAGAUUUAGCAAUU&UUGAAAUCUCUUCAACUUUCAGA
xxx......................&..................xxx.. 

>mir-792-5pU4
UGAGAGUUCAAAAGAUUUAGCAAUU&UUGAAAUCUCUUCAACUUUCAGA
xxxx.....................&.................xxxx.. 

>mir-792-3pU1
UGAGAGUUCAAAAGAUUUAGCAAUU&UUGAAAUCUCUUCAACUUUCAGA
....................x....&x...................... 

>mir-792-3pU2
UGAGAGUUCAAAAGAUUUAGCAAUU&UUGAAAUCUCUUCAACUUUCAGA
...................xx....&xx..................... 

>mir-792-3pU3
UGAGAGUUCAAAAGAUUUAGCAAUU&UUGAAAUCUCUUCAACUUUCAGA
..................xxx....&xxx.................... 

>mir-792-3pU4
UGAGAGUUCAAAAGAUUUAGCAAUU&UUGAAAUCUCUUCAACUUUCAGA
.................xxxx....&xxxx................... 

>mir-794
UGAGGUAAUCAUCGUUGUCACU&UGAAAACGUUGUCUAUCUCGAA
......................&......................

>mir-794-5pU1
UGAGGUAAUCAUCGUUGUCACU&UGAAAACGUUGUCUAUCUCGAA
x.....................&...................x..

>mir-794-5pU2
UGAGGUAAUCAUCGUUGUCACU&UGAAAACGUUGUCUAUCUCGAA
xx....................&..................xx..

>mir-794-5pU3
UGAGGUAAUCAUCGUUGUCACU&UGAAAACGUUGUCUAUCUCGAA
xxx...................&.................xxx..

>mir-794-5pU4
UGAGGUAAUCAUCGUUGUCACU&UGAAAACGUUGUCUAUCUCGAA
xxxx..................&................xxxx..

>mir-794-3pU1
UGAGGUAAUCAUCGUUGUCACU&UGAAAACGUUGUCUAUCUCGAA
...................x..&x.....................

>mir-794-3pU2
UGAGGUAAUCAUCGUUGUCACU&UGAAAACGUUGUCUAUCUCGAA
..................xx..&xx....................

>mir-794-3pU3
UGAGGUAAUCAUCGUUGUCACU&UGAAAACGUUGUCUAUCUCGAA
.................xxx..&xxx...................

>mir-794-3pU4
UGAGGUAAUCAUCGUUGUCACU&UGAAAACGUUGUCUAUCUCGAA
................xxxx..&xxxx..................

>mir-795
UGAGGUAGAUUGAUCAGCGAGCUU&AAUCGUGAUCAGUAUACUUCGUC
........................&....................... 

>mir-795-5pU1
UGAGGUAGAUUGAUCAGCGAGCUU&AAUCGUGAUCAGUAUACUUCGUC
x.......................&....................x.. 

>mir-795-5pU2
UGAGGUAGAUUGAUCAGCGAGCUU&AAUCGUGAUCAGUAUACUUCGUC
xx......................&...................xx.. 

>mir-795-5pU3
UGAGGUAGAUUGAUCAGCGAGCUU&AAUCGUGAUCAGUAUACUUCGUC
xxx.....................&..................xxx.. 

>mir-795-5pU4
UGAGGUAGAUUGAUCAGCGAGCUU&AAUCGUGAUCAGUAUACUUCGUC
xxxx....................&.................xxxx.. 

>mir-795-3pU1
UGAGGUAGAUUGAUCAGCGAGCUU&AAUCGUGAUCAGUAUACUUCGUC
.....................x..&x...................... 

>mir-795-3pU2
UGAGGUAGAUUGAUCAGCGAGCUU&AAUCGUGAUCAGUAUACUUCGUC
....................xx..&xx..................... 

>mir-795-3pU3
UGAGGUAGAUUGAUCAGCGAGCUU&AAUCGUGAUCAGUAUACUUCGUC
...................xxx..&xxx.................... 

>mir-795-3pU4
UGAGGUAGAUUGAUCAGCGAGCUU&AAUCGUGAUCAGUAUACUUCGUC
..................xxxx..&xxxx................... 

>mir-797
UAUCACAGCAAUCACAAUGAGAAGA&UUUUCAUUGGUUUCUGUGAAAU
.........................&...................... 

>mir-797-5pU1
UAUCACAGCAAUCACAAUGAGAAGA&UUUUCAUUGGUUUCUGUGAAAU
x........................&....................x. 

>mir-797-5pU2
UAUCACAGCAAUCACAAUGAGAAGA&UUUUCAUUGGUUUCUGUGAAAU
xx.......................&...................xx. 

>mir-797-5pU3
UAUCACAGCAAUCACAAUGAGAAGA&UUUUCAUUGGUUUCUGUGAAAU
xxx......................&..................xxx. 

>mir-797-5pU4
UAUCACAGCAAUCACAAUGAGAAGA&UUUUCAUUGGUUUCUGUGAAAU
xxxx.....................&.................xxxx. 

>mir-797-3pU1
UAUCACAGCAAUCACAAUGAGAAGA&UUUUCAUUGGUUUCUGUGAAAU
......................x..&x..................... 

>mir-797-3pU2
UAUCACAGCAAUCACAAUGAGAAGA&UUUUCAUUGGUUUCUGUGAAAU
.....................xx..&xx.................... 

>mir-797-3pU3
UAUCACAGCAAUCACAAUGAGAAGA&UUUUCAUUGGUUUCUGUGAAAU
....................xxx..&xxx................... 

>mir-797-3pU4
UAUCACAGCAAUCACAAUGAGAAGA&UUUUCAUUGGUUUCUGUGAAAU
...................xxxx..&xxxx.................. 

>mir-800
UGACAAUUUCCGAGUUAGGCCA&GCCAAACUCGGAAAUUGUCUGC
......................&...................... 

>mir-800-5pU1
UGACAAUUUCCGAGUUAGGCCA&GCCAAACUCGGAAAUUGUCUGC
x.....................&...................x.. 

>mir-800-5pU2
UGACAAUUUCCGAGUUAGGCCA&GCCAAACUCGGAAAUUGUCUGC
xx....................&..................xx.. 

>mir-800-5pU3
UGACAAUUUCCGAGUUAGGCCA&GCCAAACUCGGAAAUUGUCUGC
xxx...................&.................xxx.. 

>mir-800-5pU4
UGACAAUUUCCGAGUUAGGCCA&GCCAAACUCGGAAAUUGUCUGC
xxxx..................&................xxxx.. 

>mir-800-3pU1
UGACAAUUUCCGAGUUAGGCCA&GCCAAACUCGGAAAUUGUCUGC
...................x..&x..................... 

>mir-800-3pU2
UGACAAUUUCCGAGUUAGGCCA&GCCAAACUCGGAAAUUGUCUGC
..................xx..&xx.................... 

>mir-800-3pU3
UGACAAUUUCCGAGUUAGGCCA&GCCAAACUCGGAAAUUGUCUGC
.................xxx..&xxx................... 

>mir-800-3pU4
UGACAAUUUCCGAGUUAGGCCA&GCCAAACUCGGAAAUUGUCUGC
................xxxx..&xxxx.................. 

>mir-1019
GUGAGCAUUGUUCGAGUUUCAUUUU&CUGUAAUUCCACAUUGCUUUCCAG
.........................&........................ 

>mir-1019-5pU1
GUGAGCAUUGUUCGAGUUUCAUUUU&CUGUAAUUCCACAUUGCUUUCCAG
x........................&....................x... 

>mir-1019-5pU2
GUGAGCAUUGUUCGAGUUUCAUUUU&CUGUAAUUCCACAUUGCUUUCCAG
xx.......................&...................xx... 

>mir-1019-5pU3
GUGAGCAUUGUUCGAGUUUCAUUUU&CUGUAAUUCCACAUUGCUUUCCAG
xxx......................&..................xxx... 

>mir-1019-5pU4
GUGAGCAUUGUUCGAGUUUCAUUUU&CUGUAAUUCCACAUUGCUUUCCAG
xxxx.....................&.................xxxx... 

>mir-1019-3pU1
GUGAGCAUUGUUCGAGUUUCAUUUU&CUGUAAUUCCACAUUGCUUUCCAG
.....................x...&x....................... 

>mir-1019-3pU2
GUGAGCAUUGUUCGAGUUUCAUUUU&CUGUAAUUCCACAUUGCUUUCCAG
....................xx...&xx...................... 

>mir-1019-3pU3
GUGAGCAUUGUUCGAGUUUCAUUUU&CUGUAAUUCCACAUUGCUUUCCAG
...................xxx...&xxx..................... 

>mir-1019-3pU4
GUGAGCAUUGUUCGAGUUUCAUUUU&CUGUAAUUCCACAUUGCUUUCCAG
..................xxxx...&xxxx.................... 

>mir-1020
GUAAGUGUUACAGAAUAAUCUU&AUUAUUCUGUGACACUUUCAG
......................&.....................

>mir-1020-5pU1
GUAAGUGUUACAGAAUAAUCUU&AUUAUUCUGUGACACUUUCAG
x.....................&..................x..

>mir-1020-5pU2
GUAAGUGUUACAGAAUAAUCUU&AUUAUUCUGUGACACUUUCAG
xx....................&.................xx..

>mir-1020-5pU3
GUAAGUGUUACAGAAUAAUCUU&AUUAUUCUGUGACACUUUCAG
xxx...................&................xxx..

>mir-1020-5pU4
GUAAGUGUUACAGAAUAAUCUU&AUUAUUCUGUGACACUUUCAG
xxxx..................&...............xxxx..

>mir-1020-3pU1
GUAAGUGUUACAGAAUAAUCUU&AUUAUUCUGUGACACUUUCAG
..................x...&x....................

>mir-1020-3pU2
GUAAGUGUUACAGAAUAAUCUU&AUUAUUCUGUGACACUUUCAG
.................xx...&xx...................

>mir-1020-3pU3
GUAAGUGUUACAGAAUAAUCUU&AUUAUUCUGUGACACUUUCAG
................xxx...&xxx..................

>mir-1020-3pU4
GUAAGUGUUACAGAAUAAUCUU&AUUAUUCUGUGACACUUUCAG
...............xxxx...&xxxx.................

>mir-1022
AAGAUCAUUGUUAGGACGCCAUC&AUGAUAGUCCAAUGAUGAUCCAGC
.......................&........................ 

>mir-1022-5pU1
AAGAUCAUUGUUAGGACGCCAUC&AUGAUAGUCCAAUGAUGAUCCAGC
x......................&.....................x.. 

>mir-1022-5pU2
AAGAUCAUUGUUAGGACGCCAUC&AUGAUAGUCCAAUGAUGAUCCAGC
xx.....................&....................xx.. 

>mir-1022-5pU3
AAGAUCAUUGUUAGGACGCCAUC&AUGAUAGUCCAAUGAUGAUCCAGC
xxx....................&...................xxx.. 

>mir-1022-5pU4
AAGAUCAUUGUUAGGACGCCAUC&AUGAUAGUCCAAUGAUGAUCCAGC
xxxx...................&..................xxxx.. 

>mir-1022-3pU1
AAGAUCAUUGUUAGGACGCCAUC&AUGAUAGUCCAAUGAUGAUCCAGC
.....................x.&x....................... 

>mir-1022-3pU2
AAGAUCAUUGUUAGGACGCCAUC&AUGAUAGUCCAAUGAUGAUCCAGC
....................xx.&xx...................... 

>mir-1022-3pU3
AAGAUCAUUGUUAGGACGCCAUC&AUGAUAGUCCAAUGAUGAUCCAGC
...................xxx.&xxx..................... 

>mir-1022-3pU4
AAGAUCAUUGUUAGGACGCCAUC&AUGAUAGUCCAAUGAUGAUCCAGC
..................xxxx.&xxxx.................... 

>mir-1819
AAUCAUGCUCAAAACAUUCGACA&UGGAAUGAUUGAGCUUGAUGGA
.......................&...................... 

>mir-1819-5pU1
AAUCAUGCUCAAAACAUUCGACA&UGGAAUGAUUGAGCUUGAUGGA
x......................&...................x.. 

>mir-1819-5pU2
AAUCAUGCUCAAAACAUUCGACA&UGGAAUGAUUGAGCUUGAUGGA
xx.....................&..................xx.. 

>mir-1819-5pU3
AAUCAUGCUCAAAACAUUCGACA&UGGAAUGAUUGAGCUUGAUGGA
xxx....................&.................xxx.. 

>mir-1819-5pU4
AAUCAUGCUCAAAACAUUCGACA&UGGAAUGAUUGAGCUUGAUGGA
xxxx...................&................xxxx.. 

>mir-1819-3pU1
AAUCAUGCUCAAAACAUUCGACA&UGGAAUGAUUGAGCUUGAUGGA
....................x..&x..................... 

>mir-1819-3pU2
AAUCAUGCUCAAAACAUUCGACA&UGGAAUGAUUGAGCUUGAUGGA
...................xx..&xx.................... 

>mir-1819-3pU3
AAUCAUGCUCAAAACAUUCGACA&UGGAAUGAUUGAGCUUGAUGGA
..................xxx..&xxx................... 

>mir-1819-3pU4
AAUCAUGCUCAAAACAUUCGACA&UGGAAUGAUUGAGCUUGAUGGA
.................xxxx..&xxxx.................. 

>mir-1820
UUUUGAUUGUUUUUCGAUGAUGUUCG&AACCAUUGUAAACAAUCAAAGA
..........................&......................

>mir-1820-5pU1
UUUUGAUUGUUUUUCGAUGAUGUUCG&AACCAUUGUAAACAAUCAAAGA
x.........................&....................x.

>mir-1820-5pU2
UUUUGAUUGUUUUUCGAUGAUGUUCG&AACCAUUGUAAACAAUCAAAGA
xx........................&...................xx.

>mir-1820-5pU3
UUUUGAUUGUUUUUCGAUGAUGUUCG&AACCAUUGUAAACAAUCAAAGA
xxx.......................&..................xxx.

>mir-1820-5pU4
UUUUGAUUGUUUUUCGAUGAUGUUCG&AACCAUUGUAAACAAUCAAAGA
xxxx......................&.................xxxx.

>mir-1820-3pU1
UUUUGAUUGUUUUUCGAUGAUGUUCG&AACCAUUGUAAACAAUCAAAGA
.....................x....&x.....................

>mir-1820-3pU2
UUUUGAUUGUUUUUCGAUGAUGUUCG&AACCAUUGUAAACAAUCAAAGA
....................xx....&xx....................

>mir-1820-3pU3
UUUUGAUUGUUUUUCGAUGAUGUUCG&AACCAUUGUAAACAAUCAAAGA
...................xxx....&xxx...................

>mir-1820-3pU4
UUUUGAUUGUUUUUCGAUGAUGUUCG&AACCAUUGUAAACAAUCAAAGA
..................xxxx....&xxxx..................

>mir-1821
UGCCCAACUUGCAGACUUUUCAAU&UGAGGUCUUAUAGUUAGGUAGA
........................&...................... 

>mir-1821-5pU1
UGCCCAACUUGCAGACUUUUCAAU&UGAGGUCUUAUAGUUAGGUAGA
x.......................&...................x.. 

>mir-1821-5pU2
UGCCCAACUUGCAGACUUUUCAAU&UGAGGUCUUAUAGUUAGGUAGA
xx......................&..................xx.. 

>mir-1821-5pU3
UGCCCAACUUGCAGACUUUUCAAU&UGAGGUCUUAUAGUUAGGUAGA
xxx.....................&.................xxx.. 

>mir-1821-5pU4
UGCCCAACUUGCAGACUUUUCAAU&UGAGGUCUUAUAGUUAGGUAGA
xxxx....................&................xxxx.. 

>mir-1821-3pU1
UGCCCAACUUGCAGACUUUUCAAU&UGAGGUCUUAUAGUUAGGUAGA
...................x....&x..................... 

>mir-1821-3pU2
UGCCCAACUUGCAGACUUUUCAAU&UGAGGUCUUAUAGUUAGGUAGA
..................xx....&xx.................... 

>mir-1821-3pU3
UGCCCAACUUGCAGACUUUUCAAU&UGAGGUCUUAUAGUUAGGUAGA
.................xxx....&xxx................... 

>mir-1821-3pU4
UGCCCAACUUGCAGACUUUUCAAU&UGAGGUCUUAUAGUUAGGUAGA
................xxxx....&xxxx.................. 

>mir-1822
AGUUUCUCUGGGAAAGCUAUCGGC&GAGCUGCCCUCAGAAAAACUCU
........................&......................

>mir-1822-5pU1
AGUUUCUCUGGGAAAGCUAUCGGC&GAGCUGCCCUCAGAAAAACUCU
x.......................&...................x..

>mir-1822-5pU2
AGUUUCUCUGGGAAAGCUAUCGGC&GAGCUGCCCUCAGAAAAACUCU
xx......................&..................xx..

>mir-1822-5pU3
AGUUUCUCUGGGAAAGCUAUCGGC&GAGCUGCCCUCAGAAAAACUCU
xxx.....................&.................xxx..

>mir-1822-5pU4
AGUUUCUCUGGGAAAGCUAUCGGC&GAGCUGCCCUCAGAAAAACUCU
xxxx....................&................xxxx..

>mir-1822-3pU1
AGUUUCUCUGGGAAAGCUAUCGGC&GAGCUGCCCUCAGAAAAACUCU
..................x.....&x.....................

>mir-1822-3pU2
AGUUUCUCUGGGAAAGCUAUCGGC&GAGCUGCCCUCAGAAAAACUCU
.................xx.....&xx....................

>mir-1822-3pU3
AGUUUCUCUGGGAAAGCUAUCGGC&GAGCUGCCCUCAGAAAAACUCU
................xxx.....&xxx...................

>mir-1822-3pU4
AGUUUCUCUGGGAAAGCUAUCGGC&GAGCUGCCCUCAGAAAAACUCU
...............xxxx.....&xxxx..................

>mir-1823
ACCCCUAACCCUAUGCAGUAUUU&UACUGGAAGUGUUUAGGAGUAA
.......................&...................... 

>mir-1823-5pU1
ACCCCUAACCCUAUGCAGUAUUU&UACUGGAAGUGUUUAGGAGUAA
x......................&...................x.. 

>mir-1823-5pU2
ACCCCUAACCCUAUGCAGUAUUU&UACUGGAAGUGUUUAGGAGUAA
xx.....................&..................xx.. 

>mir-1823-5pU3
ACCCCUAACCCUAUGCAGUAUUU&UACUGGAAGUGUUUAGGAGUAA
xxx....................&.................xxx.. 

>mir-1823-5pU4
ACCCCUAACCCUAUGCAGUAUUU&UACUGGAAGUGUUUAGGAGUAA
xxxx...................&................xxxx.. 

>mir-1823-3pU1
ACCCCUAACCCUAUGCAGUAUUU&UACUGGAAGUGUUUAGGAGUAA
...................x...&x..................... 

>mir-1823-3pU2
ACCCCUAACCCUAUGCAGUAUUU&UACUGGAAGUGUUUAGGAGUAA
..................xx...&xx.................... 

>mir-1823-3pU3
ACCCCUAACCCUAUGCAGUAUUU&UACUGGAAGUGUUUAGGAGUAA
.................xxx...&xxx................... 

>mir-1823-3pU4
ACCCCUAACCCUAUGCAGUAUUU&UACUGGAAGUGUUUAGGAGUAA
................xxxx...&xxxx.................. 

>mir-1824
UGGCAGUGUUUCUCCCCCAACUU&GUUGGCCGUGGUGAACACUUCCGCC
.......................&.........................

>mir-1824-5pU1
UGGCAGUGUUUCUCCCCCAACUU&GUUGGCCGUGGUGAACACUUCCGCC
x......................&......................x..

>mir-1824-5pU2
UGGCAGUGUUUCUCCCCCAACUU&GUUGGCCGUGGUGAACACUUCCGCC
xx.....................&.....................xx..

>mir-1824-5pU3
UGGCAGUGUUUCUCCCCCAACUU&GUUGGCCGUGGUGAACACUUCCGCC
xxx....................&....................xxx..

>mir-1824-5pU4
UGGCAGUGUUUCUCCCCCAACUU&GUUGGCCGUGGUGAACACUUCCGCC
xxxx...................&...................xxxx..

>mir-1824-3pU1
UGGCAGUGUUUCUCCCCCAACUU&GUUGGCCGUGGUGAACACUUCCGCC
....................x..&x........................

>mir-1824-3pU2
UGGCAGUGUUUCUCCCCCAACUU&GUUGGCCGUGGUGAACACUUCCGCC
...................xx..&xx.......................

>mir-1824-3pU3
UGGCAGUGUUUCUCCCCCAACUU&GUUGGCCGUGGUGAACACUUCCGCC
..................xxx..&xxx......................

>mir-1824-3pU4
UGGCAGUGUUUCUCCCCCAACUU&GUUGGCCGUGGUGAACACUUCCGCC
.................xxxx..&xxxx.....................

>mir-1829a
AAGGGGACUUCUAAUUGUUUGUA&CAACCAUUGGAAUUUCUCUAUU
.......................&...................... 

>mir-1829a-5pU1
AAGGGGACUUCUAAUUGUUUGUA&CAACCAUUGGAAUUUCUCUAUU
x......................&...................x.. 

>mir-1829a-5pU2
AAGGGGACUUCUAAUUGUUUGUA&CAACCAUUGGAAUUUCUCUAUU
xx.....................&..................xx.. 

>mir-1829a-5pU3
AAGGGGACUUCUAAUUGUUUGUA&CAACCAUUGGAAUUUCUCUAUU
xxx....................&.................xxx.. 

>mir-1829a-5pU4
AAGGGGACUUCUAAUUGUUUGUA&CAACCAUUGGAAUUUCUCUAUU
xxxx...................&................xxxx.. 

>mir-1829a-3pU1
AAGGGGACUUCUAAUUGUUUGUA&CAACCAUUGGAAUUUCUCUAUU
...................x...&x..................... 

>mir-1829a-3pU2
AAGGGGACUUCUAAUUGUUUGUA&CAACCAUUGGAAUUUCUCUAUU
..................xx...&xx.................... 

>mir-1829a-3pU3
AAGGGGACUUCUAAUUGUUUGUA&CAACCAUUGGAAUUUCUCUAUU
.................xxx...&xxx................... 

>mir-1829a-3pU4
AAGGGGACUUCUAAUUGUUUGUA&CAACCAUUGGAAUUUCUCUAUU
................xxxx...&xxxx.................. 

>mir-1829b
AAGCGAUCUUCUAGAUGGUUGUA&CAACCACUGGAAUUUCUCUAUU
.......................&......................

>mir-1829b-5pU1
AAGCGAUCUUCUAGAUGGUUGUA&CAACCACUGGAAUUUCUCUAUU
x......................&...................x..

>mir-1829b-5pU2
AAGCGAUCUUCUAGAUGGUUGUA&CAACCACUGGAAUUUCUCUAUU
xx.....................&..................xx..

>mir-1829b-5pU3
AAGCGAUCUUCUAGAUGGUUGUA&CAACCACUGGAAUUUCUCUAUU
xxx....................&.................xxx..

>mir-1829b-5pU4
AAGCGAUCUUCUAGAUGGUUGUA&CAACCACUGGAAUUUCUCUAUU
xxxx...................&................xxxx..

>mir-1829b-3pU1
AAGCGAUCUUCUAGAUGGUUGUA&CAACCACUGGAAUUUCUCUAUU
....................x..&x.....................

>mir-1829b-3pU2
AAGCGAUCUUCUAGAUGGUUGUA&CAACCACUGGAAUUUCUCUAUU
...................xx..&xx....................

>mir-1829b-3pU3
AAGCGAUCUUCUAGAUGGUUGUA&CAACCACUGGAAUUUCUCUAUU
..................xxx..&xxx...................

>mir-1829b-3pU4
AAGCGAUCUUCUAGAUGGUUGUA&CAACCACUGGAAUUUCUCUAUU
.................xxxx..&xxxx..................

>mir-1829c
AAGCGAAAUUCAAGAUGGUUGUA&CAACCACUGGAAUUUCUCUAUU
.......................&...................... 

>mir-1829c-5pU1
AAGCGAAAUUCAAGAUGGUUGUA&CAACCACUGGAAUUUCUCUAUU
x......................&...................x.. 

>mir-1829c-5pU2
AAGCGAAAUUCAAGAUGGUUGUA&CAACCACUGGAAUUUCUCUAUU
xx.....................&..................xx.. 

>mir-1829c-5pU3
AAGCGAAAUUCAAGAUGGUUGUA&CAACCACUGGAAUUUCUCUAUU
xxx....................&.................xxx.. 

>mir-1829c-5pU4
AAGCGAAAUUCAAGAUGGUUGUA&CAACCACUGGAAUUUCUCUAUU
xxxx...................&................xxxx.. 

>mir-1829c-3pU1
AAGCGAAAUUCAAGAUGGUUGUA&CAACCACUGGAAUUUCUCUAUU
....................x..&x..................... 

>mir-1829c-3pU2
AAGCGAAAUUCAAGAUGGUUGUA&CAACCACUGGAAUUUCUCUAUU
...................xx..&xx.................... 

>mir-1829c-3pU3
AAGCGAAAUUCAAGAUGGUUGUA&CAACCACUGGAAUUUCUCUAUU
..................xxx..&xxx................... 

>mir-1829c-3pU4
AAGCGAAAUUCAAGAUGGUUGUA&CAACCACUGGAAUUUCUCUAUU
.................xxxx..&xxxx.................. 

>mir-1830
CGAGGUUUCACGUUUUCUAGGCC&CCUAGGAAAUGAGAAAACUCGGC
.......................&....................... 

>mir-1830-5pU1
CGAGGUUUCACGUUUUCUAGGCC&CCUAGGAAAUGAGAAAACUCGGC
x......................&....................x..

>mir-1830-5pU2
CGAGGUUUCACGUUUUCUAGGCC&CCUAGGAAAUGAGAAAACUCGGC
xx.....................&...................xx..

>mir-1830-5pU3
CGAGGUUUCACGUUUUCUAGGCC&CCUAGGAAAUGAGAAAACUCGGC
xxx....................&..................xxx..

>mir-1830-5pU4
CGAGGUUUCACGUUUUCUAGGCC&CCUAGGAAAUGAGAAAACUCGGC
xxxx...................&.................xxxx..

>mir-1830-3pU1
CGAGGUUUCACGUUUUCUAGGCC&CCUAGGAAAUGAGAAAACUCGGC
....................x..&x......................

>mir-1830-3pU2
CGAGGUUUCACGUUUUCUAGGCC&CCUAGGAAAUGAGAAAACUCGGC
...................xx..&xx.....................

>mir-1830-3pU3
CGAGGUUUCACGUUUUCUAGGCC&CCUAGGAAAUGAGAAAACUCGGC
..................xxx..&xxx....................

>mir-1830-3pU4
CGAGGUUUCACGUUUUCUAGGCC&CCUAGGAAAUGAGAAAACUCGGC
.................xxxx..&xxxx...................

>mir-1832a
CAGCGAUUCGAACUCCGCCCACU&UGGGCGGAGCGAAUCGAUGAU
.......................&..................... 

>mir-1832a-5pU1
CAGCGAUUCGAACUCCGCCCACU&UGGGCGGAGCGAAUCGAUGAU
x......................&..................x.. 

>mir-1832a-5pU2
CAGCGAUUCGAACUCCGCCCACU&UGGGCGGAGCGAAUCGAUGAU
xx.....................&.................xx.. 

>mir-1832a-5pU3
CAGCGAUUCGAACUCCGCCCACU&UGGGCGGAGCGAAUCGAUGAU
xxx....................&................xxx.. 

>mir-1832a-5pU4
CAGCGAUUCGAACUCCGCCCACU&UGGGCGGAGCGAAUCGAUGAU
xxxx...................&...............xxxx.. 

>mir-1832a-3pU1
CAGCGAUUCGAACUCCGCCCACU&UGGGCGGAGCGAAUCGAUGAU
....................x..&x.................... 

>mir-1832a-3pU2
CAGCGAUUCGAACUCCGCCCACU&UGGGCGGAGCGAAUCGAUGAU
...................xx..&xx................... 

>mir-1832a-3pU3
CAGCGAUUCGAACUCCGCCCACU&UGGGCGGAGCGAAUCGAUGAU
..................xxx..&xxx.................. 

>mir-1832a-3pU4
CAGCGAUUCGAACUCCGCCCACU&UGGGCGGAGCGAAUCGAUGAU
.................xxxx..&xxxx................. 

>mir-1832b
CAGCGAAUCGCUCGGCCCACUUU&AGUGGGCAGAGCGAUUCGCUGAU
.......................&.......................

>mir-1832b-5pU1
CAGCGAAUCGCUCGGCCCACUUU&AGUGGGCAGAGCGAUUCGCUGAU
x......................&....................x.. 

>mir-1832b-5pU2
CAGCGAAUCGCUCGGCCCACUUU&AGUGGGCAGAGCGAUUCGCUGAU
xx.....................&...................xx.. 

>mir-1832b-5pU3
CAGCGAAUCGCUCGGCCCACUUU&AGUGGGCAGAGCGAUUCGCUGAU
xxx....................&..................xxx.. 

>mir-1832b-5pU4
CAGCGAAUCGCUCGGCCCACUUU&AGUGGGCAGAGCGAUUCGCUGAU
xxxx...................&.................xxxx.. 

>mir-1832b-3pU1
CAGCGAAUCGCUCGGCCCACUUU&AGUGGGCAGAGCGAUUCGCUGAU
....................x..&x...................... 

>mir-1832b-3pU2
CAGCGAAUCGCUCGGCCCACUUU&AGUGGGCAGAGCGAUUCGCUGAU
...................xx..&xx..................... 

>mir-1832b-3pU3
CAGCGAAUCGCUCGGCCCACUUU&AGUGGGCAGAGCGAUUCGCUGAU
..................xxx..&xxx.................... 

>mir-1832b-3pU4
CAGCGAAUCGCUCGGCCCACUUU&AGUGGGCAGAGCGAUUCGCUGAU
.................xxxx..&xxxx................... 

>mir-2207
UGUGAAUUGAGACUGUGUAUAAG&AUGCACAGGCUCAAUGCACACA
.......................&...................... 

>mir-2207-5pU1
UGUGAAUUGAGACUGUGUAUAAG&AUGCACAGGCUCAAUGCACACA
x......................&...................x..

>mir-2207-5pU2
UGUGAAUUGAGACUGUGUAUAAG&AUGCACAGGCUCAAUGCACACA
xx.....................&..................xx..

>mir-2207-5pU3
UGUGAAUUGAGACUGUGUAUAAG&AUGCACAGGCUCAAUGCACACA
xxx....................&.................xxx..

>mir-2207-5pU4
UGUGAAUUGAGACUGUGUAUAAG&AUGCACAGGCUCAAUGCACACA
xxxx...................&................xxxx..

>mir-2207-3pU1
UGUGAAUUGAGACUGUGUAUAAG&AUGCACAGGCUCAAUGCACACA
...................x...&x.....................

>mir-2207-3pU2
UGUGAAUUGAGACUGUGUAUAAG&AUGCACAGGCUCAAUGCACACA
..................xx...&xx....................

>mir-2207-3pU3
UGUGAAUUGAGACUGUGUAUAAG&AUGCACAGGCUCAAUGCACACA
.................xxx...&xxx...................

>mir-2207-3pU4
UGUGAAUUGAGACUGUGUAUAAG&AUGCACAGGCUCAAUGCACACA
................xxxx...&xxxx..................

>mir-2208a
AAGUGUACCCGAAUCUGAUAUCC&AUGCAGUUUCUGGUAUACUUCA
.......................&...................... 

>mir-2208a-5pU1
AAGUGUACCCGAAUCUGAUAUCC&AUGCAGUUUCUGGUAUACUUCA
x......................&...................x.. 

>mir-2208a-5pU2
AAGUGUACCCGAAUCUGAUAUCC&AUGCAGUUUCUGGUAUACUUCA
xx.....................&..................xx.. 

>mir-2208a-5pU3
AAGUGUACCCGAAUCUGAUAUCC&AUGCAGUUUCUGGUAUACUUCA
xxx....................&.................xxx.. 

>mir-2208a-5pU4
AAGUGUACCCGAAUCUGAUAUCC&AUGCAGUUUCUGGUAUACUUCA
xxxx...................&................xxxx.. 

>mir-2208a-3pU1
AAGUGUACCCGAAUCUGAUAUCC&AUGCAGUUUCUGGUAUACUUCA
...................x...&x..................... 

>mir-2208a-3pU2
AAGUGUACCCGAAUCUGAUAUCC&AUGCAGUUUCUGGUAUACUUCA
..................xx...&xx.................... 

>mir-2208a-3pU3
AAGUGUACCCGAAUCUGAUAUCC&AUGCAGUUUCUGGUAUACUUCA
.................xxx...&xxx................... 

>mir-2208a-3pU4
AAGUGUACCCGAAUCUGAUAUCC&AUGCAGUUUCUGGUAUACUUCA
................xxxx...&xxxx.................. 

>mir-2208b
AAGUGUACCCGGAUCUGAUAUCC&AUGCAGAUUUUGGUACACUUCA
.......................&......................

>mir-2208b-5pU1
AAGUGUACCCGGAUCUGAUAUCC&AUGCAGAUUUUGGUACACUUCA
x......................&...................x..

>mir-2208b-5pU2
AAGUGUACCCGGAUCUGAUAUCC&AUGCAGAUUUUGGUACACUUCA
xx.....................&..................xx..

>mir-2208b-5pU3
AAGUGUACCCGGAUCUGAUAUCC&AUGCAGAUUUUGGUACACUUCA
xxx....................&.................xxx..

>mir-2208b-5pU4
AAGUGUACCCGGAUCUGAUAUCC&AUGCAGAUUUUGGUACACUUCA
xxxx...................&................xxxx..

>mir-2208b-3pU1
AAGUGUACCCGGAUCUGAUAUCC&AUGCAGAUUUUGGUACACUUCA
...................x...&x.....................

>mir-2208b-3pU2
AAGUGUACCCGGAUCUGAUAUCC&AUGCAGAUUUUGGUACACUUCA
..................xx...&xx....................

>mir-2208b-3pU3
AAGUGUACCCGGAUCUGAUAUCC&AUGCAGAUUUUGGUACACUUCA
.................xxx...&xxx...................

>mir-2208b-3pU4
AAGUGUACCCGGAUCUGAUAUCC&AUGCAGAUUUUGGUACACUUCA
................xxxx...&xxxx..................

>mir-2209a
GAGUGUAACCACUCUUCUCCUUC&AGAGAUCAGCGGUUACACUACA
.......................&...................... 

>mir-2209a-5pU1
GAGUGUAACCACUCUUCUCCUUC&AGAGAUCAGCGGUUACACUACA
x......................&....................x. 

>mir-2209a-5pU2
GAGUGUAACCACUCUUCUCCUUC&AGAGAUCAGCGGUUACACUACA
xx.....................&..................xxx. 

>mir-2209a-5pU3
GAGUGUAACCACUCUUCUCCUUC&AGAGAUCAGCGGUUACACUACA
xxx....................&.................xxxx. 

>mir-2209a-5pU4
GAGUGUAACCACUCUUCUCCUUC&AGAGAUCAGCGGUUACACUACA
xxxx...................&................xxxxx. 

>mir-2209a-3pU1
GAGUGUAACCACUCUUCUCCUUC&AGAGAUCAGCGGUUACACUACA
...................x...&x..................... 

>mir-2209a-3pU2
GAGUGUAACCACUCUUCUCCUUC&AGAGAUCAGCGGUUACACUACA
..................xx...&xx.................... 

>mir-2209a-3pU3
GAGUGUAACCACUCUUCUCCUUC&AGAGAUCAGCGGUUACACUACA
.................xxx...&xxx................... 

>mir-2209a-3pU4
GAGUGUAACCACUCUUCUCCUUC&AGAGAUCAGCGGUUACACUACA
................xxxx...&xxxx.................. 

>mir-2209b
AGUGUAACAACUCUUCUCCUUC&AGAGAUGAGCGGUUGUGCUUCA
......................&...................... 

>mir-2209b-5pU1
AGUGUAACAACUCUUCUCCUUC&AGAGAUGAGCGGUUGUGCUUCA
x.....................&..................x...

>mir-2209b-5pU2
AGUGUAACAACUCUUCUCCUUC&AGAGAUGAGCGGUUGUGCUUCA
xx....................&.................xx...

>mir-2209b-5pU3
AGUGUAACAACUCUUCUCCUUC&AGAGAUGAGCGGUUGUGCUUCA
xxx...................&................xxx...

>mir-2209b-5pU4
AGUGUAACAACUCUUCUCCUUC&AGAGAUGAGCGGUUGUGCUUCA
xxxx..................&...............xxxx...

>mir-2209b-3pU1
AGUGUAACAACUCUUCUCCUUC&AGAGAUGAGCGGUUGUGCUUCA
..................x...&x.....................

>mir-2209b-3pU2
AGUGUAACAACUCUUCUCCUUC&AGAGAUGAGCGGUUGUGCUUCA
.................xx...&xx....................

>mir-2209b-3pU3
AGUGUAACAACUCUUCUCCUUC&AGAGAUGAGCGGUUGUGCUUCA
................xxx...&xxx...................

>mir-2209b-3pU4
AGUGUAACAACUCUUCUCCUUC&AGAGAUGAGCGGUUGUGCUUCA
...............xxxx...&xxxx..................

>mir-2209c
GAGUGUAACCGCACGUCUUGUUU&AAAAGACCACCGGUUACACUACA
.......................&....................... 

>mir-2209c-5pU1
GAGUGUAACCGCACGUCUUGUUU&AAAAGACCACCGGUUACACUACA
x......................&.....................x. 

>mir-2209c-5pU2
GAGUGUAACCGCACGUCUUGUUU&AAAAGACCACCGGUUACACUACA
xx.....................&...................xxx. 

>mir-2209c-5pU3
GAGUGUAACCGCACGUCUUGUUU&AAAAGACCACCGGUUACACUACA
xxx....................&..................xxxx. 

>mir-2209c-5pU4
GAGUGUAACCGCACGUCUUGUUU&AAAAGACCACCGGUUACACUACA
xxxx...................&.................xxxxx. 

>mir-2209c-3pU1
GAGUGUAACCGCACGUCUUGUUU&AAAAGACCACCGGUUACACUACA
....................x..&x...................... 

>mir-2209c-3pU2
GAGUGUAACCGCACGUCUUGUUU&AAAAGACCACCGGUUACACUACA
...................xx..&xx..................... 

>mir-2209c-3pU3
GAGUGUAACCGCACGUCUUGUUU&AAAAGACCACCGGUUACACUACA
..................xxx..&xxx.................... 

>mir-2209c-3pU4
GAGUGUAACCGCACGUCUUGUUU&AAAAGACCACCGGUUACACUACA
.................xxxx..&xxxx................... 

>mir-2210
AGGCAGAUCAAUCAAUUUUUAGG&UAAAGUCGAUUGCUCUACCCAC
.......................&...................... 

>mir-2210-5pU1
AGGCAGAUCAAUCAAUUUUUAGG&UAAAGUCGAUUGCUCUACCCAC
x......................&...................x.. 

>mir-2210-5pU2
AGGCAGAUCAAUCAAUUUUUAGG&UAAAGUCGAUUGCUCUACCCAC
xx.....................&..................xx.. 

>mir-2210-5pU3
AGGCAGAUCAAUCAAUUUUUAGG&UAAAGUCGAUUGCUCUACCCAC
xxx....................&.................xxx.. 

>mir-2210-5pU4
AGGCAGAUCAAUCAAUUUUUAGG&UAAAGUCGAUUGCUCUACCCAC
xxxx...................&................xxxx.. 

>mir-2210-3pU1
AGGCAGAUCAAUCAAUUUUUAGG&UAAAGUCGAUUGCUCUACCCAC
...................x...&x..................... 

>mir-2210-3pU2
AGGCAGAUCAAUCAAUUUUUAGG&UAAAGUCGAUUGCUCUACCCAC
..................xx...&xx.................... 

>mir-2210-3pU3
AGGCAGAUCAAUCAAUUUUUAGG&UAAAGUCGAUUGCUCUACCCAC
.................xxx...&xxx................... 

>mir-2210-3pU4
AGGCAGAUCAAUCAAUUUUUAGG&UAAAGUCGAUUGCUCUACCCAC
................xxxx...&xxxx.................. 

>mir-2211
CCUCCAUCUAUUCUCCAUCUGACG&UCAGGUAGAAUUUAGAGGAGAAA
........................&....................... 

>mir-2211-5pU1
CCUCCAUCUAUUCUCCAUCUGACG&UCAGGUAGAAUUUAGAGGAGAAA
x.......................&....................x.. 

>mir-2211-5pU2
CCUCCAUCUAUUCUCCAUCUGACG&UCAGGUAGAAUUUAGAGGAGAAA
xx......................&...................xx.. 

>mir-2211-5pU3
CCUCCAUCUAUUCUCCAUCUGACG&UCAGGUAGAAUUUAGAGGAGAAA
xxx.....................&..................xxx.. 

>mir-2211-5pU4
CCUCCAUCUAUUCUCCAUCUGACG&UCAGGUAGAAUUUAGAGGAGAAA
xxxx....................&.................xxxx.. 

>mir-2211-3pU1
CCUCCAUCUAUUCUCCAUCUGACG&UCAGGUAGAAUUUAGAGGAGAAA
.....................x..&x...................... 

>mir-2211-3pU2
CCUCCAUCUAUUCUCCAUCUGACG&UCAGGUAGAAUUUAGAGGAGAAA
....................xx..&xx..................... 

>mir-2211-3pU3
CCUCCAUCUAUUCUCCAUCUGACG&UCAGGUAGAAUUUAGAGGAGAAA
...................xxx..&xxx.................... 

>mir-2211-3pU4
CCUCCAUCUAUUCUCCAUCUGACG&UCAGGUAGAAUUUAGAGGAGAAA
..................xxxx..&xxxx................... 

>mir-2212
UGGCAGAUCAUAGGCUGACUUUG&AAGUGGCAUUUGAUAAGCCAUC
.......................&......................

>mir-2212-5pU1
UGGCAGAUCAUAGGCUGACUUUG&AAGUGGCAUUUGAUAAGCCAUC
x......................&...................x.. 

>mir-2212-5pU2
UGGCAGAUCAUAGGCUGACUUUG&AAGUGGCAUUUGAUAAGCCAUC
xx.....................&..................xx.. 

>mir-2212-5pU3
UGGCAGAUCAUAGGCUGACUUUG&AAGUGGCAUUUGAUAAGCCAUC
xxx....................&.................xxx.. 

>mir-2212-5pU4
UGGCAGAUCAUAGGCUGACUUUG&AAGUGGCAUUUGAUAAGCCAUC
xxxx...................&................xxxx.. 

>mir-2212-3pU1
UGGCAGAUCAUAGGCUGACUUUG&AAGUGGCAUUUGAUAAGCCAUC
....................x..&x..................... 

>mir-2212-3pU2
UGGCAGAUCAUAGGCUGACUUUG&AAGUGGCAUUUGAUAAGCCAUC
...................xx..&xx.................... 

>mir-2212-3pU3
UGGCAGAUCAUAGGCUGACUUUG&AAGUGGCAUUUGAUAAGCCAUC
..................xxx..&xxx................... 

>mir-2212-3pU4
UGGCAGAUCAUAGGCUGACUUUG&AAGUGGCAUUUGAUAAGCCAUC
.................xxxx..&xxxx.................. 

>mir-2213
UGGCGGACUCUUCACAGUUUGA&AAGCUGUAAGAGGACUGCCUAA
......................&......................

>mir-2213-5pU1
UGGCGGACUCUUCACAGUUUGA&AAGCUGUAAGAGGACUGCCUAA
x.....................&...................x..

>mir-2213-5pU2
UGGCGGACUCUUCACAGUUUGA&AAGCUGUAAGAGGACUGCCUAA
xx....................&..................xx..

>mir-2213-5pU3
UGGCGGACUCUUCACAGUUUGA&AAGCUGUAAGAGGACUGCCUAA
xxx...................&.................xxx..

>mir-2213-5pU4
UGGCGGACUCUUCACAGUUUGA&AAGCUGUAAGAGGACUGCCUAA
xxxx..................&................xxxx..

>mir-2213-3pU1
UGGCGGACUCUUCACAGUUUGA&AAGCUGUAAGAGGACUGCCUAA
...................x..&x.....................

>mir-2213-3pU2
UGGCGGACUCUUCACAGUUUGA&AAGCUGUAAGAGGACUGCCUAA
..................xx..&xx....................

>mir-2213-3pU3
UGGCGGACUCUUCACAGUUUGA&AAGCUGUAAGAGGACUGCCUAA
.................xxx..&xxx...................

>mir-2213-3pU4
UGGCGGACUCUUCACAGUUUGA&AAGCUGUAAGAGGACUGCCUAA
................xxxx..&xxxx..................

>mir-2215
ACAGCACGUGUUACGAUGCUCC&AGAAUCGUAGCGCGUGUUGUUU
......................&...................... 

>mir-2215-5pU1
ACAGCACGUGUUACGAUGCUCC&AGAAUCGUAGCGCGUGUUGUUU
x.....................&...................x.. 

>mir-2215-5pU2
ACAGCACGUGUUACGAUGCUCC&AGAAUCGUAGCGCGUGUUGUUU
xx....................&..................xx.. 

>mir-2215-5pU3
ACAGCACGUGUUACGAUGCUCC&AGAAUCGUAGCGCGUGUUGUUU
xxx...................&.................xxx.. 

>mir-2215-5pU4
ACAGCACGUGUUACGAUGCUCC&AGAAUCGUAGCGCGUGUUGUUU
xxxx..................&................xxxx.. 

>mir-2215-3pU1
ACAGCACGUGUUACGAUGCUCC&AGAAUCGUAGCGCGUGUUGUUU
...................x..&x..................... 

>mir-2215-3pU2
ACAGCACGUGUUACGAUGCUCC&AGAAUCGUAGCGCGUGUUGUUU
..................xx..&xx.................... 

>mir-2215-3pU3
ACAGCACGUGUUACGAUGCUCC&AGAAUCGUAGCGCGUGUUGUUU
.................xxx..&xxx................... 

>mir-2215-3pU4
ACAGCACGUGUUACGAUGCUCC&AGAAUCGUAGCGCGUGUUGUUU
................xxxx..&xxxx.................. 

>mir-2216
GCACAUUUUAAGUCGGUAGGC&CUAUCUACUUAAAAUGUGCCU
.....................&..................... 

>mir-2216-5pU1
GCACAUUUUAAGUCGGUAGGC&CUAUCUACUUAAAAUGUGCCU
x....................&..................x.. 

>mir-2216-5pU2
GCACAUUUUAAGUCGGUAGGC&CUAUCUACUUAAAAUGUGCCU
xx...................&.................xx.. 

>mir-2216-5pU3
GCACAUUUUAAGUCGGUAGGC&CUAUCUACUUAAAAUGUGCCU
xxx..................&................xxx.. 

>mir-2216-5pU4
GCACAUUUUAAGUCGGUAGGC&CUAUCUACUUAAAAUGUGCCU
xxxx.................&...............xxxx.. 

>mir-2216-3pU1
GCACAUUUUAAGUCGGUAGGC&CUAUCUACUUAAAAUGUGCCU
..................x..&x.................... 

>mir-2216-3pU2
GCACAUUUUAAGUCGGUAGGC&CUAUCUACUUAAAAUGUGCCU
.................xx..&xx................... 

>mir-2216-3pU3
GCACAUUUUAAGUCGGUAGGC&CUAUCUACUUAAAAUGUGCCU
................xxx..&xxx.................. 

>mir-2216-3pU4
GCACAUUUUAAGUCGGUAGGC&CUAUCUACUUAAAAUGUGCCU
...............xxxx..&xxxx................. 

>mir-2217a
CAGAGUGGGCAGUCGGUGUCGAUC&UCGACCCUUGUGCCUGUUUCGGU
........................&....................... 

>mir-2217a-5pU1
CAGAGUGGGCAGUCGGUGUCGAUC&UCGACCCUUGUGCCUGUUUCGGU
x.......................&....................x..

>mir-2217a-5pU2
CAGAGUGGGCAGUCGGUGUCGAUC&UCGACCCUUGUGCCUGUUUCGGU
xx......................&...................xx..

>mir-2217a-5pU3
CAGAGUGGGCAGUCGGUGUCGAUC&UCGACCCUUGUGCCUGUUUCGGU
xxx.....................&..................xxx..

>mir-2217a-5pU4
CAGAGUGGGCAGUCGGUGUCGAUC&UCGACCCUUGUGCCUGUUUCGGU
xxxx....................&.................xxxx..

>mir-2217a-3pU1
CAGAGUGGGCAGUCGGUGUCGAUC&UCGACCCUUGUGCCUGUUUCGGU
.....................x..&x......................

>mir-2217a-3pU2
CAGAGUGGGCAGUCGGUGUCGAUC&UCGACCCUUGUGCCUGUUUCGGU
....................xx..&xx.....................

>mir-2217a-3pU3
CAGAGUGGGCAGUCGGUGUCGAUC&UCGACCCUUGUGCCUGUUUCGGU
...................xxx..&xxx....................

>mir-2217a-3pU4
CAGAGUGGGCAGUCGGUGUCGAUC&UCGACCCUUGUGCCUGUUUCGGU
..................xxxx..&xxxx...................

>mir-2217b
CAGAGUGGGCAGUCGGUGUCAAUC&UUGACCCUUGUGCUUGUUUCGGC
........................&....................... 

>mir-2217b-5pU1
CAGAGUGGGCAGUCGGUGUCAAUC&UUGACCCUUGUGCUUGUUUCGGC
x.......................&....................x..

>mir-2217b-5pU2
CAGAGUGGGCAGUCGGUGUCAAUC&UUGACCCUUGUGCUUGUUUCGGC
xx......................&...................xx..

>mir-2217b-5pU3
CAGAGUGGGCAGUCGGUGUCAAUC&UUGACCCUUGUGCUUGUUUCGGC
xxx.....................&..................xxx..

>mir-2217b-5pU4
CAGAGUGGGCAGUCGGUGUCAAUC&UUGACCCUUGUGCUUGUUUCGGC
xxxx....................&.................xxxx..

>mir-2217b-3pU1
CAGAGUGGGCAGUCGGUGUCAAUC&UUGACCCUUGUGCUUGUUUCGGC
.....................x..&x......................

>mir-2217b-3pU2
CAGAGUGGGCAGUCGGUGUCAAUC&UUGACCCUUGUGCUUGUUUCGGC
....................xx..&xx.....................

>mir-2217b-3pU3
CAGAGUGGGCAGUCGGUGUCAAUC&UUGACCCUUGUGCUUGUUUCGGC
...................xxx..&xxx....................

>mir-2217b-3pU4
CAGAGUGGGCAGUCGGUGUCAAUC&UUGACCCUUGUGCUUGUUUCGGC
..................xxxx..&xxxx...................

>mir-2218a
CAAACUACAAGUUUUAAGCCUCA&AGGCCAGAAUAGUGUAGUUUGUA
.......................&....................... 

>mir-2218a-5pU1
CAAACUACAAGUUUUAAGCCUCA&AGGCCAGAAUAGUGUAGUUUGUA
x......................&....................x.. 

>mir-2218a-5pU2
CAAACUACAAGUUUUAAGCCUCA&AGGCCAGAAUAGUGUAGUUUGUA
xx.....................&...................xx.. 

>mir-2218a-5pU3
CAAACUACAAGUUUUAAGCCUCA&AGGCCAGAAUAGUGUAGUUUGUA
xxx....................&..................xxx.. 

>mir-2218a-5pU4
CAAACUACAAGUUUUAAGCCUCA&AGGCCAGAAUAGUGUAGUUUGUA
xxxx...................&.................xxxx.. 

>mir-2218a-3pU1
CAAACUACAAGUUUUAAGCCUCA&AGGCCAGAAUAGUGUAGUUUGUA
....................x..&x......................

>mir-2218a-3pU2
CAAACUACAAGUUUUAAGCCUCA&AGGCCAGAAUAGUGUAGUUUGUA
...................xx..&xx..................... 

>mir-2218a-3pU3
CAAACUACAAGUUUUAAGCCUCA&AGGCCAGAAUAGUGUAGUUUGUA
..................xxx..&xxx.................... 

>mir-2218a-3pU4
CAAACUACAAGUUUUAAGCCUCA&AGGCCAGAAUAGUGUAGUUUGUA
.................xxxx..&xxxx................... 

>mir-2218b
AGACUACAAACUACAUCAUUUUC&AAAUUUGUAGUUUGUAGUGAGA
.......................&......................

>mir-2218b-5pU1
AGACUACAAACUACAUCAUUUUC&AAAUUUGUAGUUUGUAGUGAGA
x......................&...................x..

>mir-2218b-5pU2
AGACUACAAACUACAUCAUUUUC&AAAUUUGUAGUUUGUAGUGAGA
xx.....................&..................xx..

>mir-2218b-5pU3
AGACUACAAACUACAUCAUUUUC&AAAUUUGUAGUUUGUAGUGAGA
xxx....................&.................xxx..

>mir-2218b-5pU4
AGACUACAAACUACAUCAUUUUC&AAAUUUGUAGUUUGUAGUGAGA
xxxx...................&................xxxx..

>mir-2218b-3pU1
AGACUACAAACUACAUCAUUUUC&AAAUUUGUAGUUUGUAGUGAGA
....................x..&x.....................

>mir-2218b-3pU2
AGACUACAAACUACAUCAUUUUC&AAAUUUGUAGUUUGUAGUGAGA
...................xx..&xx....................

>mir-2218b-3pU3
AGACUACAAACUACAUCAUUUUC&AAAUUUGUAGUUUGUAGUGAGA
..................xxx..&xxx...................

>mir-2218b-3pU4
AGACUACAAACUACAUCAUUUUC&AAAUUUGUAGUUUGUAGUGAGA
.................xxxx..&xxxx..................

>mir-2219
ACAGCUUUCUCUCGCACAUCGUC&CUGACGAAGUGCGAGGGAAAGC
.......................&......................

>mir-2219-5pU1
ACAGCUUUCUCUCGCACAUCGUC&CUGACGAAGUGCGAGGGAAAGC
x......................&......................

>mir-2219-5pU2
ACAGCUUUCUCUCGCACAUCGUC&CUGACGAAGUGCGAGGGAAAGC
xx.....................&......................

>mir-2219-5pU3
ACAGCUUUCUCUCGCACAUCGUC&CUGACGAAGUGCGAGGGAAAGC
xxx....................&......................

>mir-2219-5pU4
ACAGCUUUCUCUCGCACAUCGUC&CUGACGAAGUGCGAGGGAAAGC
xxxx...................&.....................x

>mir-2219-3pU1
ACAGCUUUCUCUCGCACAUCGUC&CUGACGAAGUGCGAGGGAAAGC
.......................&x.....................

>mir-2219-3pU2
ACAGCUUUCUCUCGCACAUCGUC&CUGACGAAGUGCGAGGGAAAGC
.......................&xx....................

>mir-2219-3pU3
ACAGCUUUCUCUCGCACAUCGUC&CUGACGAAGUGCGAGGGAAAGC
......................x&xxx...................

>mir-2219-3pU4
ACAGCUUUCUCUCGCACAUCGUC&CUGACGAAGUGCGAGGGAAAGC
.....................xx&xxxx..................

>mir-2220
GUAAGACCAUAAACUAUUUAUC&UCAAUUGUUUGUGGACUUACAG
......................&...................... 

>mir-2220-5pU1
GUAAGACCAUAAACUAUUUAUC&UCAAUUGUUUGUGGACUUACAG
x.....................&...................x.. 

>mir-2220-5pU2
GUAAGACCAUAAACUAUUUAUC&UCAAUUGUUUGUGGACUUACAG
xx....................&..................xx.. 

>mir-2220-5pU3
GUAAGACCAUAAACUAUUUAUC&UCAAUUGUUUGUGGACUUACAG
xxx...................&.................xxx.. 

>mir-2220-5pU4
GUAAGACCAUAAACUAUUUAUC&UCAAUUGUUUGUGGACUUACAG
xxxx..................&................xxxx.. 

>mir-2220-3pU1
GUAAGACCAUAAACUAUUUAUC&UCAAUUGUUUGUGGACUUACAG
...................x..&x..................... 

>mir-2220-3pU2
GUAAGACCAUAAACUAUUUAUC&UCAAUUGUUUGUGGACUUACAG
..................xx..&xx.................... 

>mir-2220-3pU3
GUAAGACCAUAAACUAUUUAUC&UCAAUUGUUUGUGGACUUACAG
.................xxx..&xxx................... 

>mir-2220-3pU4
GUAAGACCAUAAACUAUUUAUC&UCAAUUGUUUGUGGACUUACAG
................xxxx..&xxxx.................. 

>mir-2953
UACAGAAGUGUUCGUGAAAAU&GAUCACUAGCUCUUCUGUAGC
.....................&..................... 

>mir-2953-5pU1
UACAGAAGUGUUCGUGAAAAU&GAUCACUAGCUCUUCUGUAGC
x....................&..................x.. 

>mir-2953-5pU2
UACAGAAGUGUUCGUGAAAAU&GAUCACUAGCUCUUCUGUAGC
xx...................&.................xx.. 

>mir-2953-5pU3
UACAGAAGUGUUCGUGAAAAU&GAUCACUAGCUCUUCUGUAGC
xxx..................&................xxx.. 

>mir-2953-5pU4
UACAGAAGUGUUCGUGAAAAU&GAUCACUAGCUCUUCUGUAGC
xxxx.................&...............xxxx.. 

>mir-2953-3pU1
UACAGAAGUGUUCGUGAAAAU&GAUCACUAGCUCUUCUGUAGC
..................x..&x.................... 

>mir-2953-3pU2
UACAGAAGUGUUCGUGAAAAU&GAUCACUAGCUCUUCUGUAGC
.................xx..&xx................... 

>mir-2953-3pU3
UACAGAAGUGUUCGUGAAAAU&GAUCACUAGCUCUUCUGUAGC
................xxx..&xxx.................. 

>mir-2953-3pU4
UACAGAAGUGUUCGUGAAAAU&GAUCACUAGCUCUUCUGUAGC
...............xxxx..&xxxx................. 

>mir-4805
UGCGGCAAAUUUGCCGAAUUUGC&AAAUUUUGAGAUUUUCCGCACA
.......................&...................... 

>mir-4805-5pU1
UGCGGCAAAUUUGCCGAAUUUGC&AAAUUUUGAGAUUUUCCGCACA
x......................&...................x..

>mir-4805-5pU2
UGCGGCAAAUUUGCCGAAUUUGC&AAAUUUUGAGAUUUUCCGCACA
xx.....................&..................xx..

>mir-4805-5pU3
UGCGGCAAAUUUGCCGAAUUUGC&AAAUUUUGAGAUUUUCCGCACA
xxx....................&.................xxx..

>mir-4805-5pU4
UGCGGCAAAUUUGCCGAAUUUGC&AAAUUUUGAGAUUUUCCGCACA
xxxx...................&................xxxx..

>mir-4805-3pU1
UGCGGCAAAUUUGCCGAAUUUGC&AAAUUUUGAGAUUUUCCGCACA
....................x..&x.....................

>mir-4805-3pU2
UGCGGCAAAUUUGCCGAAUUUGC&AAAUUUUGAGAUUUUCCGCACA
...................xx..&xx....................

>mir-4805-3pU3
UGCGGCAAAUUUGCCGAAUUUGC&AAAUUUUGAGAUUUUCCGCACA
..................xxx..&xxx...................

>mir-4805-3pU4
UGCGGCAAAUUUGCCGAAUUUGC&AAAUUUUGAGAUUUUCCGCACA
.................xxxx..&xxxx..................

>mir-4806
CACUUACCGGCUGAGCCAUGC&AUAGCUCAGCCGGUAAGAGGC
.....................&..................... 

>mir-4806-5pU1
CACUUACCGGCUGAGCCAUGC&AUAGCUCAGCCGGUAAGAGGC
x....................&..................x.. 

>mir-4806-5pU2
CACUUACCGGCUGAGCCAUGC&AUAGCUCAGCCGGUAAGAGGC
xx...................&.................xx.. 

>mir-4806-5pU3
CACUUACCGGCUGAGCCAUGC&AUAGCUCAGCCGGUAAGAGGC
xxx..................&................xxx.. 

>mir-4806-5pU4
CACUUACCGGCUGAGCCAUGC&AUAGCUCAGCCGGUAAGAGGC
xxxx.................&...............xxxx.. 

>mir-4806-3pU1
CACUUACCGGCUGAGCCAUGC&AUAGCUCAGCCGGUAAGAGGC
..................x..&x.................... 

>mir-4806-3pU2
CACUUACCGGCUGAGCCAUGC&AUAGCUCAGCCGGUAAGAGGC
.................xx..&xx................... 

>mir-4806-3pU3
CACUUACCGGCUGAGCCAUGC&AUAGCUCAGCCGGUAAGAGGC
................xxx..&xxx.................. 

>mir-4806-3pU4
CACUUACCGGCUGAGCCAUGC&AUAGCUCAGCCGGUAAGAGGC
...............xxxx..&xxxx................. 

>mir-4808
GUAAGAUAGAUUAGUGCUUUC&AAGCUCUAUUCUCUCUUACAG
.....................&..................... 

>mir-4808-5pU1
GUAAGAUAGAUUAGUGCUUUC&AAGCUCUAUUCUCUCUUACAG
x....................&..................x..

>mir-4808-5pU2
GUAAGAUAGAUUAGUGCUUUC&AAGCUCUAUUCUCUCUUACAG
xx...................&.................xx..

>mir-4808-5pU3
GUAAGAUAGAUUAGUGCUUUC&AAGCUCUAUUCUCUCUUACAG
xxx..................&................xxx..

>mir-4808-5pU4
GUAAGAUAGAUUAGUGCUUUC&AAGCUCUAUUCUCUCUUACAG
xxxx.................&...............xxxx..

>mir-4808-3pU1
GUAAGAUAGAUUAGUGCUUUC&AAGCUCUAUUCUCUCUUACAG
..................x..&x....................

>mir-4808-3pU2
GUAAGAUAGAUUAGUGCUUUC&AAGCUCUAUUCUCUCUUACAG
.................xx..&xx...................

>mir-4808-3pU3
GUAAGAUAGAUUAGUGCUUUC&AAGCUCUAUUCUCUCUUACAG
................xxx..&xxx..................

>mir-4808-3pU4
GUAAGAUAGAUUAGUGCUUUC&AAGCUCUAUUCUCUCUUACAG
...............xxxx..&xxxx.................

>mir-4809
GUAAGUUCAGAGUUGAAUUAUC&UAAUACAACUUCUGGGCUUCCAG
......................&....................... 

>mir-4809-5pU1
GUAAGUUCAGAGUUGAAUUAUC&UAAUACAACUUCUGGGCUUCCAG
x.....................&....................x.. 

>mir-4809-5pU2
GUAAGUUCAGAGUUGAAUUAUC&UAAUACAACUUCUGGGCUUCCAG
xx....................&...................xx.. 

>mir-4809-5pU3
GUAAGUUCAGAGUUGAAUUAUC&UAAUACAACUUCUGGGCUUCCAG
xxx...................&..................xxx.. 

>mir-4809-5pU4
GUAAGUUCAGAGUUGAAUUAUC&UAAUACAACUUCUGGGCUUCCAG
xxxx..................&.................xxxx.. 

>mir-4809-3pU1
GUAAGUUCAGAGUUGAAUUAUC&UAAUACAACUUCUGGGCUUCCAG
...................x..&x...................... 

>mir-4809-3pU2
GUAAGUUCAGAGUUGAAUUAUC&UAAUACAACUUCUGGGCUUCCAG
..................xx..&xx..................... 

>mir-4809-3pU3
GUAAGUUCAGAGUUGAAUUAUC&UAAUACAACUUCUGGGCUUCCAG
.................xxx..&xxx.................... 

>mir-4809-3pU4
GUAAGUUCAGAGUUGAAUUAUC&UAAUACAACUUCUGGGCUUCCAG
................xxxx..&xxxx................... 

>mir-4810b
GUAGGUUCAUGAGUAGUCAUAU&UGACUAUCUCAUCAACUUACAG
......................&...................... 

>mir-4810b-5pU1
GUAGGUUCAUGAGUAGUCAUAU&UGACUAUCUCAUCAACUUACAG
x.....................&...................x..

>mir-4810b-5pU2
GUAGGUUCAUGAGUAGUCAUAU&UGACUAUCUCAUCAACUUACAG
xx....................&..................xx..

>mir-4810b-5pU3
GUAGGUUCAUGAGUAGUCAUAU&UGACUAUCUCAUCAACUUACAG
xxx...................&.................xxx..

>mir-4810b-5pU4
GUAGGUUCAUGAGUAGUCAUAU&UGACUAUCUCAUCAACUUACAG
xxxx..................&................xxxx..

>mir-4810b-3pU1
GUAGGUUCAUGAGUAGUCAUAU&UGACUAUCUCAUCAACUUACAG
..................x...&x.....................

>mir-4810b-3pU2
GUAGGUUCAUGAGUAGUCAUAU&UGACUAUCUCAUCAACUUACAG
.................xx...&xx....................

>mir-4810b-3pU3
GUAGGUUCAUGAGUAGUCAUAU&UGACUAUCUCAUCAACUUACAG
................xxx...&xxx...................

>mir-4810b-3pU4
GUAGGUUCAUGAGUAGUCAUAU&UGACUAUCUCAUCAACUUACAG
...............xxxx...&xxxx..................

>mir-4811
UGAACAAUACCUGUGUUAAAAG&UAUAACACUCGUAUUGUUCGCU
......................&...................... 

>mir-4811-5pU1
UGAACAAUACCUGUGUUAAAAG&UAUAACACUCGUAUUGUUCGCU
x.....................&...................x.. 

>mir-4811-5pU2
UGAACAAUACCUGUGUUAAAAG&UAUAACACUCGUAUUGUUCGCU
xx....................&..................xx.. 

>mir-4811-5pU3
UGAACAAUACCUGUGUUAAAAG&UAUAACACUCGUAUUGUUCGCU
xxx...................&.................xxx.. 

>mir-4811-5pU4
UGAACAAUACCUGUGUUAAAAG&UAUAACACUCGUAUUGUUCGCU
xxxx..................&................xxxx.. 

>mir-4811-3pU1
UGAACAAUACCUGUGUUAAAAG&UAUAACACUCGUAUUGUUCGCU
...................x..&x..................... 

>mir-4811-3pU2
UGAACAAUACCUGUGUUAAAAG&UAUAACACUCGUAUUGUUCGCU
..................xx..&xx.................... 

>mir-4811-3pU3
UGAACAAUACCUGUGUUAAAAG&UAUAACACUCGUAUUGUUCGCU
.................xxx..&xxx................... 

>mir-4811-3pU4
UGAACAAUACCUGUGUUAAAAG&UAUAACACUCGUAUUGUUCGCU
................xxxx..&xxxx.................. 

>mir-4812
AAGAGCGCUUGUAGUGAGUUGU&CAACCACUGCAAUUUCUCUAU
......................&..................... 

>mir-4812-5pU1
AAGAGCGCUUGUAGUGAGUUGU&CAACCACUGCAAUUUCUCUAU
x.....................&...................x.

>mir-4812-5pU2
AAGAGCGCUUGUAGUGAGUUGU&CAACCACUGCAAUUUCUCUAU
xx....................&..................xx.

>mir-4812-5pU3
AAGAGCGCUUGUAGUGAGUUGU&CAACCACUGCAAUUUCUCUAU
xxx...................&.................xxx.

>mir-4812-5pU4
AAGAGCGCUUGUAGUGAGUUGU&CAACCACUGCAAUUUCUCUAU
xxxx..................&................xxxx.

>mir-4812-3pU1
AAGAGCGCUUGUAGUGAGUUGU&CAACCACUGCAAUUUCUCUAU
....................x.&x....................

>mir-4812-3pU2
AAGAGCGCUUGUAGUGAGUUGU&CAACCACUGCAAUUUCUCUAU
...................xx.&xx...................

>mir-4812-3pU3
AAGAGCGCUUGUAGUGAGUUGU&CAACCACUGCAAUUUCUCUAU
..................xxx.&xxx..................

>mir-4812-3pU4
AAGAGCGCUUGUAGUGAGUUGU&CAACCACUGCAAUUUCUCUAU
.................xxxx.&xxxx.................

>mir-4813
AGACUAUCUAGGAAAUAUUGAACU&UUCAAUAUACCGGAUGGUCUGG
........................&...................... 

>mir-4813-5pU1
AGACUAUCUAGGAAAUAUUGAACU&UUCAAUAUACCGGAUGGUCUGG
x.......................&...................x..

>mir-4813-5pU2
AGACUAUCUAGGAAAUAUUGAACU&UUCAAUAUACCGGAUGGUCUGG
xx......................&..................xx..

>mir-4813-5pU3
AGACUAUCUAGGAAAUAUUGAACU&UUCAAUAUACCGGAUGGUCUGG
xxx.....................&.................xxx..

>mir-4813-5pU4
AGACUAUCUAGGAAAUAUUGAACU&UUCAAUAUACCGGAUGGUCUGG
xxxx....................&................xxxx..

>mir-4813-3pU1
AGACUAUCUAGGAAAUAUUGAACU&UUCAAUAUACCGGAUGGUCUGG
.....................x..&x.....................

>mir-4813-3pU2
AGACUAUCUAGGAAAUAUUGAACU&UUCAAUAUACCGGAUGGUCUGG
....................xx..&xx....................

>mir-4813-3pU3
AGACUAUCUAGGAAAUAUUGAACU&UUCAAUAUACCGGAUGGUCUGG
...................xxx..&xxx...................

>mir-4813-3pU4
AGACUAUCUAGGAAAUAUUGAACU&UUCAAUAUACCGGAUGGUCUGG
..................xxxx..&xxxx..................

>mir-4814
UUCUCAACCAACUUUGGCCACU&UGGGCAAAGUUGGUUGAGAAGU
......................&...................... 

>mir-4814-5pU1
UUCUCAACCAACUUUGGCCACU&UGGGCAAAGUUGGUUGAGAAGU
x.....................&...................x.. 

>mir-4814-5pU2
UUCUCAACCAACUUUGGCCACU&UGGGCAAAGUUGGUUGAGAAGU
xx....................&..................xx.. 

>mir-4814-5pU3
UUCUCAACCAACUUUGGCCACU&UGGGCAAAGUUGGUUGAGAAGU
xxx...................&.................xxx.. 

>mir-4814-5pU4
UUCUCAACCAACUUUGGCCACU&UGGGCAAAGUUGGUUGAGAAGU
xxxx..................&................xxxx.. 

>mir-4814-3pU1
UUCUCAACCAACUUUGGCCACU&UGGGCAAAGUUGGUUGAGAAGU
...................x..&x..................... 

>mir-4814-3pU2
UUCUCAACCAACUUUGGCCACU&UGGGCAAAGUUGGUUGAGAAGU
..................xx..&xx.................... 

>mir-4814-3pU3
UUCUCAACCAACUUUGGCCACU&UGGGCAAAGUUGGUUGAGAAGU
.................xxx..&xxx................... 

>mir-4814-3pU4
UUCUCAACCAACUUUGGCCACU&UGGGCAAAGUUGGUUGAGAAGU
................xxxx..&xxxx.................. 

>mir-4816
GUAAGUGGUUUUUGUAGAUCAA&AUCUACAAUUUUCGCACUUACAG
......................&....................... 

>mir-4816-5pU1
GUAAGUGGUUUUUGUAGAUCAA&AUCUACAAUUUUCGCACUUACAG
x.....................&....................x.. 

>mir-4816-5pU2
GUAAGUGGUUUUUGUAGAUCAA&AUCUACAAUUUUCGCACUUACAG
xx....................&...................xx.. 

>mir-4816-5pU3
GUAAGUGGUUUUUGUAGAUCAA&AUCUACAAUUUUCGCACUUACAG
xxx...................&..................xxx.. 

>mir-4816-5pU4
GUAAGUGGUUUUUGUAGAUCAA&AUCUACAAUUUUCGCACUUACAG
xxxx..................&.................xxxx.. 

>mir-4816-3pU1
GUAAGUGGUUUUUGUAGAUCAA&AUCUACAAUUUUCGCACUUACAG
..................x...&x...................... 

>mir-4816-3pU2
GUAAGUGGUUUUUGUAGAUCAA&AUCUACAAUUUUCGCACUUACAG
.................xx...&xx..................... 

>mir-4816-3pU3
GUAAGUGGUUUUUGUAGAUCAA&AUCUACAAUUUUCGCACUUACAG
................xxx...&xxx.................... 

>mir-4816-3pU4
GUAAGUGGUUUUUGUAGAUCAA&AUCUACAAUUUUCGCACUUACAG
...............xxxx...&xxxx................... 

>mir-5545
GCCGGUUUGAUCUACAAAAAAUGC&ACUUUUGUAGAUCAAACCGACAU
........................&....................... 

>mir-5545-5pU1
GCCGGUUUGAUCUACAAAAAAUGC&ACUUUUGUAGAUCAAACCGACAU
x.......................&....................x.. 

>mir-5545-5pU2
GCCGGUUUGAUCUACAAAAAAUGC&ACUUUUGUAGAUCAAACCGACAU
xx......................&...................xx.. 

>mir-5545-5pU3
GCCGGUUUGAUCUACAAAAAAUGC&ACUUUUGUAGAUCAAACCGACAU
xxx.....................&..................xxx.. 

>mir-5545-5pU4
GCCGGUUUGAUCUACAAAAAAUGC&ACUUUUGUAGAUCAAACCGACAU
xxxx....................&.................xxxx.. 

>mir-5545-3pU1
GCCGGUUUGAUCUACAAAAAAUGC&ACUUUUGUAGAUCAAACCGACAU
....................x...&x...................... 

>mir-5545-3pU2
GCCGGUUUGAUCUACAAAAAAUGC&ACUUUUGUAGAUCAAACCGACAU
...................xx...&xx..................... 

>mir-5545-3pU3
GCCGGUUUGAUCUACAAAAAAUGC&ACUUUUGUAGAUCAAACCGACAU
..................xxx...&xxx.................... 

>mir-5545-3pU4
GCCGGUUUGAUCUACAAAAAAUGC&ACUUUUGUAGAUCAAACCGACAU
.................xxxx...&xxxx................... 

>mir-5546
ACCCUUUCGCCAAUUUUUUUCGU&GAAAAAUUGCGCGCAUGGGUUG
.......................&...................... 

>mir-5546-5pU1
ACCCUUUCGCCAAUUUUUUUCGU&GAAAAAUUGCGCGCAUGGGUUG
x......................&...................x..

>mir-5546-5pU2
ACCCUUUCGCCAAUUUUUUUCGU&GAAAAAUUGCGCGCAUGGGUUG
xx.....................&..................xx..

>mir-5546-5pU3
ACCCUUUCGCCAAUUUUUUUCGU&GAAAAAUUGCGCGCAUGGGUUG
xxx....................&.................xxx..

>mir-5546-5pU4
ACCCUUUCGCCAAUUUUUUUCGU&GAAAAAUUGCGCGCAUGGGUUG
xxxx...................&................xxxx..

>mir-5546-3pU1
ACCCUUUCGCCAAUUUUUUUCGU&GAAAAAUUGCGCGCAUGGGUUG
..................x....&x.....................

>mir-5546-3pU2
ACCCUUUCGCCAAUUUUUUUCGU&GAAAAAUUGCGCGCAUGGGUUG
.................xx....&xx....................

>mir-5546-3pU3
ACCCUUUCGCCAAUUUUUUUCGU&GAAAAAUUGCGCGCAUGGGUUG
................xxx....&xxx...................

>mir-5546-3pU4
ACCCUUUCGCCAAUUUUUUUCGU&GAAAAAUUGCGCGCAUGGGUUG
...............xxxx....&xxxx..................

>mir-5547
CAACUUUUAGACCAAUAGGCAU&GCCUAUCGGCCUAAAAGUUGUC
......................&...................... 

>mir-5547-5pU1
CAACUUUUAGACCAAUAGGCAU&GCCUAUCGGCCUAAAAGUUGUC
x.....................&...................x..

>mir-5547-5pU2
CAACUUUUAGACCAAUAGGCAU&GCCUAUCGGCCUAAAAGUUGUC
xx....................&..................xx..

>mir-5547-5pU3
CAACUUUUAGACCAAUAGGCAU&GCCUAUCGGCCUAAAAGUUGUC
xxx...................&.................xxx..

>mir-5547-5pU4
CAACUUUUAGACCAAUAGGCAU&GCCUAUCGGCCUAAAAGUUGUC
xxxx..................&................xxxx..

>mir-5547-3pU1
CAACUUUUAGACCAAUAGGCAU&GCCUAUCGGCCUAAAAGUUGUC
...................x..&x.....................

>mir-5547-3pU2
CAACUUUUAGACCAAUAGGCAU&GCCUAUCGGCCUAAAAGUUGUC
..................xx..&xx....................

>mir-5547-3pU3
CAACUUUUAGACCAAUAGGCAU&GCCUAUCGGCCUAAAAGUUGUC
.................xxx..&xxx...................

>mir-5547-3pU4
CAACUUUUAGACCAAUAGGCAU&GCCUAUCGGCCUAAAAGUUGUC
................xxxx..&xxxx..................

>mir-5548
GCCUUCUCACUCUCCACGGCGGUAGG&AGCCCUGUGGAUUGGAGAAGGAGA
..........................&........................

>mir-5548-5pU1
GCCUUCUCACUCUCCACGGCGGUAGG&AGCCCUGUGGAUUGGAGAAGGAGA
x.........................&.....................x..

>mir-5548-5pU2
GCCUUCUCACUCUCCACGGCGGUAGG&AGCCCUGUGGAUUGGAGAAGGAGA
xx........................&....................xx..

>mir-5548-5pU3
GCCUUCUCACUCUCCACGGCGGUAGG&AGCCCUGUGGAUUGGAGAAGGAGA
xxx.......................&...................xxx..

>mir-5548-5pU4
GCCUUCUCACUCUCCACGGCGGUAGG&AGCCCUGUGGAUUGGAGAAGGAGA
xxxx......................&..................xxxx..

>mir-5548-3pU1
GCCUUCUCACUCUCCACGGCGGUAGG&AGCCCUGUGGAUUGGAGAAGGAGA
.......................x..&x.......................

>mir-5548-3pU2
GCCUUCUCACUCUCCACGGCGGUAGG&AGCCCUGUGGAUUGGAGAAGGAGA
......................xx..&xx......................

>mir-5548-3pU3
GCCUUCUCACUCUCCACGGCGGUAGG&AGCCCUGUGGAUUGGAGAAGGAGA
.....................xxx..&xxx.....................

>mir-5548-3pU4
GCCUUCUCACUCUCCACGGCGGUAGG&AGCCCUGUGGAUUGGAGAAGGAGA
....................xxxx..&xxxx....................

>mir-5549
CUUGUGAAAUUAACGUGAGU&UCAUGUUGGUUUUUUGUUGGU
....................&..................... 

>mir-5549-5pU1
CUUGUGAAAUUAACGUGAGU&UCAUGUUGGUUUUUUGUUGGU
x...................&.................x... 

>mir-5549-5pU2
CUUGUGAAAUUAACGUGAGU&UCAUGUUGGUUUUUUGUUGGU
xx..................&................xx... 

>mir-5549-5pU3
CUUGUGAAAUUAACGUGAGU&UCAUGUUGGUUUUUUGUUGGU
xxx.................&...............xxx... 

>mir-5549-5pU4
CUUGUGAAAUUAACGUGAGU&UCAUGUUGGUUUUUUGUUGGU
xxxx................&..............xxxx... 

>mir-5549-3pU1
CUUGUGAAAUUAACGUGAGU&UCAUGUUGGUUUUUUGUUGGU
.................x..&x.................... 

>mir-5549-3pU2
CUUGUGAAAUUAACGUGAGU&UCAUGUUGGUUUUUUGUUGGU
................xx..&xx................... 

>mir-5549-3pU3
CUUGUGAAAUUAACGUGAGU&UCAUGUUGGUUUUUUGUUGGU
...............xxx..&xxx.................. 

>mir-5549-3pU4
CUUGUGAAAUUAACGUGAGU&UCAUGUUGGUUUUUUGUUGGU
..............xxxx..&xxxx................. 

>mir-5550
CCCCGCCCAAGAUUUCAUUUGC&CAAAUGAAAUCGUGGGCGGG
......................&.................... 

>mir-5550-5pU1
CCCCGCCCAAGAUUUCAUUUGC&CAAAUGAAAUCGUGGGCGGG
x.....................&.................... 

>mir-5550-5pU2
CCCCGCCCAAGAUUUCAUUUGC&CAAAUGAAAUCGUGGGCGGG
xx....................&...................x 

>mir-5550-5pU3
CCCCGCCCAAGAUUUCAUUUGC&CAAAUGAAAUCGUGGGCGGG
xxx...................&..................xx 

>mir-5550-5pU4
CCCCGCCCAAGAUUUCAUUUGC&CAAAUGAAAUCGUGGGCGGG
xxxx..................&.................xxx 

>mir-5550-3pU1
CCCCGCCCAAGAUUUCAUUUGC&CAAAUGAAAUCGUGGGCGGG
....................x.&x................... 

>mir-5550-3pU2
CCCCGCCCAAGAUUUCAUUUGC&CAAAUGAAAUCGUGGGCGGG
...................xx.&xx.................. 

>mir-5550-3pU3
CCCCGCCCAAGAUUUCAUUUGC&CAAAUGAAAUCGUGGGCGGG
..................xxx.&xxx................. 

>mir-5550-3pU4
CCCCGCCCAAGAUUUCAUUUGC&CAAAUGAAAUCGUGGGCGGG
.................xxxx.&xxxx................ 

>mir-5551
UGUAAAUGGUUGGAAUCUGGUAU&ACCAAUUUCUUACCAUUAGCAUC
.......................&.......................

>mir-5551-5pU1
UGUAAAUGGUUGGAAUCUGGUAU&ACCAAUUUCUUACCAUUAGCAUC
x......................&....................x..

>mir-5551-5pU2
UGUAAAUGGUUGGAAUCUGGUAU&ACCAAUUUCUUACCAUUAGCAUC
xx.....................&...................xx..

>mir-5551-5pU3
UGUAAAUGGUUGGAAUCUGGUAU&ACCAAUUUCUUACCAUUAGCAUC
xxx....................&..................xxx..

>mir-5551-5pU4
UGUAAAUGGUUGGAAUCUGGUAU&ACCAAUUUCUUACCAUUAGCAUC
xxxx...................&.................xxxx..

>mir-5551-3pU1
UGUAAAUGGUUGGAAUCUGGUAU&ACCAAUUUCUUACCAUUAGCAUC
....................x..&x......................

>mir-5551-3pU2
UGUAAAUGGUUGGAAUCUGGUAU&ACCAAUUUCUUACCAUUAGCAUC
...................xx..&xx.....................

>mir-5551-3pU3
UGUAAAUGGUUGGAAUCUGGUAU&ACCAAUUUCUUACCAUUAGCAUC
..................xxx..&xxx....................

>mir-5551-3pU4
UGUAAAUGGUUGGAAUCUGGUAU&ACCAAUUUCUUACCAUUAGCAUC
.................xxxx..&xxxx...................

>mir-5552
UGUAGUUUGUAGUCUAGCAGACC&UCUGCCAGACUACAAACCACACA
.......................&....................... 

>mir-5552-5pU1
UGUAGUUUGUAGUCUAGCAGACC&UCUGCCAGACUACAAACCACACA
x......................&....................x.. 

>mir-5552-5pU2
UGUAGUUUGUAGUCUAGCAGACC&UCUGCCAGACUACAAACCACACA
xx.....................&...................xx.. 

>mir-5552-5pU3
UGUAGUUUGUAGUCUAGCAGACC&UCUGCCAGACUACAAACCACACA
xxx....................&..................xxx.. 

>mir-5552-5pU4
UGUAGUUUGUAGUCUAGCAGACC&UCUGCCAGACUACAAACCACACA
xxxx...................&.................xxxx.. 

>mir-5552-3pU1
UGUAGUUUGUAGUCUAGCAGACC&UCUGCCAGACUACAAACCACACA
....................x..&x...................... 

>mir-5552-3pU2
UGUAGUUUGUAGUCUAGCAGACC&UCUGCCAGACUACAAACCACACA
...................xx..&xx..................... 

>mir-5552-3pU3
UGUAGUUUGUAGUCUAGCAGACC&UCUGCCAGACUACAAACCACACA
..................xxx..&xxx.................... 

>mir-5552-3pU4
UGUAGUUUGUAGUCUAGCAGACC&UCUGCCAGACUACAAACCACACA
.................xxxx..&xxxx................... 

>mir-5553
UUGCCACGCGCCAUCCAUUGAUU&UCAAUGGGUAGCACGUGGCAAGA
.......................&....................... 

>mir-5553-5pU1
UUGCCACGCGCCAUCCAUUGAUU&UCAAUGGGUAGCACGUGGCAAGA
x......................&....................x.. 

>mir-5553-5pU2
UUGCCACGCGCCAUCCAUUGAUU&UCAAUGGGUAGCACGUGGCAAGA
xx.....................&...................xx.. 

>mir-5553-5pU3
UUGCCACGCGCCAUCCAUUGAUU&UCAAUGGGUAGCACGUGGCAAGA
xxx....................&..................xxx.. 

>mir-5553-5pU4
UUGCCACGCGCCAUCCAUUGAUU&UCAAUGGGUAGCACGUGGCAAGA
xxxx...................&.................xxxx.. 

>mir-5553-3pU1
UUGCCACGCGCCAUCCAUUGAUU&UCAAUGGGUAGCACGUGGCAAGA
....................x..&x...................... 

>mir-5553-3pU2
UUGCCACGCGCCAUCCAUUGAUU&UCAAUGGGUAGCACGUGGCAAGA
...................xx..&xx..................... 

>mir-5553-3pU3
UUGCCACGCGCCAUCCAUUGAUU&UCAAUGGGUAGCACGUGGCAAGA
..................xxx..&xxx.................... 

>mir-5553-3pU4
UUGCCACGCGCCAUCCAUUGAUU&UCAAUGGGUAGCACGUGGCAAGA
.................xxxx..&xxxx................... 

>mir-5592
CGGCCCUUACCGUUUAAUACAUG&UGUAUUAAACGGUAAGGGCCGGC
.......................&....................... 

>mir-5592-5pU1
CGGCCCUUACCGUUUAAUACAUG&UGUAUUAAACGGUAAGGGCCGGC
x......................&....................x.. 

>mir-5592-5pU2
CGGCCCUUACCGUUUAAUACAUG&UGUAUUAAACGGUAAGGGCCGGC
xx.....................&...................xx.. 

>mir-5592-5pU3
CGGCCCUUACCGUUUAAUACAUG&UGUAUUAAACGGUAAGGGCCGGC
xxx....................&..................xxx.. 

>mir-5592-5pU4
CGGCCCUUACCGUUUAAUACAUG&UGUAUUAAACGGUAAGGGCCGGC
xxxx...................&.................xxxx.. 

>mir-5592-3pU1
CGGCCCUUACCGUUUAAUACAUG&UGUAUUAAACGGUAAGGGCCGGC
....................x..&x...................... 

>mir-5592-3pU2
CGGCCCUUACCGUUUAAUACAUG&UGUAUUAAACGGUAAGGGCCGGC
...................xx..&xx..................... 

>mir-5592-3pU3
CGGCCCUUACCGUUUAAUACAUG&UGUAUUAAACGGUAAGGGCCGGC
..................xxx..&xxx.................... 

>mir-5592-3pU4
CGGCCCUUACCGUUUAAUACAUG&UGUAUUAAACGGUAAGGGCCGGC
.................xxxx..&xxxx................... 

>mir-5593
GAUGGCUGGAAUAUCGGUAUUC&AUACCGCAUUCCAACCAACAA
......................&..................... 

>mir-5593-5pU1
GAUGGCUGGAAUAUCGGUAUUC&AUACCGCAUUCCAACCAACAA
x.....................&..................x.. 

>mir-5593-5pU2
GAUGGCUGGAAUAUCGGUAUUC&AUACCGCAUUCCAACCAACAA
xx....................&.................xx.. 

>mir-5593-5pU3
GAUGGCUGGAAUAUCGGUAUUC&AUACCGCAUUCCAACCAACAA
xxx...................&................xxx.. 

>mir-5593-5pU4
GAUGGCUGGAAUAUCGGUAUUC&AUACCGCAUUCCAACCAACAA
xxxx..................&...............xxxx.. 

>mir-5593-3pU1
GAUGGCUGGAAUAUCGGUAUUC&AUACCGCAUUCCAACCAACAA
...................x..&x.................... 

>mir-5593-3pU2
GAUGGCUGGAAUAUCGGUAUUC&AUACCGCAUUCCAACCAACAA
..................xx..&xx................... 

>mir-5593-3pU3
GAUGGCUGGAAUAUCGGUAUUC&AUACCGCAUUCCAACCAACAA
.................xxx..&xxx.................. 

>mir-5593-3pU4
GAUGGCUGGAAUAUCGGUAUUC&AUACCGCAUUCCAACCAACAA
................xxxx..&xxxx................. 

>mir-5594
AAGAGUACUGUAGUUUCAAAAU&UUUGAACUACAGUACUCUUCA
......................&..................... 

>mir-5594-5pU1
AAGAGUACUGUAGUUUCAAAAU&UUUGAACUACAGUACUCUUCA
x.....................&..................x.. 

>mir-5594-5pU2
AAGAGUACUGUAGUUUCAAAAU&UUUGAACUACAGUACUCUUCA
xx....................&.................xx.. 

>mir-5594-5pU3
AAGAGUACUGUAGUUUCAAAAU&UUUGAACUACAGUACUCUUCA
xxx...................&................xxx.. 

>mir-5594-5pU4
AAGAGUACUGUAGUUUCAAAAU&UUUGAACUACAGUACUCUUCA
xxxx..................&...............xxxx.. 

>mir-5594-3pU1
AAGAGUACUGUAGUUUCAAAAU&UUUGAACUACAGUACUCUUCA
...................x..&x.................... 

>mir-5594-3pU2
AAGAGUACUGUAGUUUCAAAAU&UUUGAACUACAGUACUCUUCA
..................xx..&xx................... 

>mir-5594-3pU3
AAGAGUACUGUAGUUUCAAAAU&UUUGAACUACAGUACUCUUCA
.................xxx..&xxx.................. 

>mir-5594-3pU4
AAGAGUACUGUAGUUUCAAAAU&UUUGAACUACAGUACUCUUCA
................xxxx..&xxxx................. 

>mir-5595
UCUCUUUUUUCUCGCAUGCCAUCU&AGAGCGUGUGGAGAAGAGAGACG
........................&....................... 

>mir-5595-5pU1
UCUCUUUUUUCUCGCAUGCCAUCU&AGAGCGUGUGGAGAAGAGAGACG
x.......................&....................x.. 

>mir-5595-5pU2
UCUCUUUUUUCUCGCAUGCCAUCU&AGAGCGUGUGGAGAAGAGAGACG
xx......................&...................xx.. 

>mir-5595-5pU3
UCUCUUUUUUCUCGCAUGCCAUCU&AGAGCGUGUGGAGAAGAGAGACG
xxx.....................&..................xxx.. 

>mir-5595-5pU4
UCUCUUUUUUCUCGCAUGCCAUCU&AGAGCGUGUGGAGAAGAGAGACG
xxxx....................&.................xxxx.. 

>mir-5595-3pU1
UCUCUUUUUUCUCGCAUGCCAUCU&AGAGCGUGUGGAGAAGAGAGACG
....................x...&x...................... 

>mir-5595-3pU2
UCUCUUUUUUCUCGCAUGCCAUCU&AGAGCGUGUGGAGAAGAGAGACG
...................xx...&xx..................... 

>mir-5595-3pU3
UCUCUUUUUUCUCGCAUGCCAUCU&AGAGCGUGUGGAGAAGAGAGACG
...................xx...&xxx.................... 

>mir-5595-3pU4
UCUCUUUUUUCUCGCAUGCCAUCU&AGAGCGUGUGGAGAAGAGAGACG
..................xxx...&xxxx................... 

>mir-8186
ACUGCUCAAAGGACUUUGCUGC&CAGCAAAGUCCUUUGAGCAGUU
......................&...................... 

>mir-8186-5pU1
ACUGCUCAAAGGACUUUGCUGC&CAGCAAAGUCCUUUGAGCAGUU
x.....................&....................x. 

>mir-8186-5pU2
ACUGCUCAAAGGACUUUGCUGC&CAGCAAAGUCCUUUGAGCAGUU
xx....................&...................xx. 

>mir-8186-5pU3
ACUGCUCAAAGGACUUUGCUGC&CAGCAAAGUCCUUUGAGCAGUU
xxx...................&..................xxx. 

>mir-8186-5pU4
ACUGCUCAAAGGACUUUGCUGC&CAGCAAAGUCCUUUGAGCAGUU
xxxx..................&.................xxxx. 

>mir-8186-3pU1
ACUGCUCAAAGGACUUUGCUGC&CAGCAAAGUCCUUUGAGCAGUU
....................x.&x..................... 

>mir-8186-3pU2
ACUGCUCAAAGGACUUUGCUGC&CAGCAAAGUCCUUUGAGCAGUU
...................xx.&xx.................... 

>mir-8186-3pU3
ACUGCUCAAAGGACUUUGCUGC&CAGCAAAGUCCUUUGAGCAGUU
..................xxx.&xxx................... 

>mir-8186-3pU4
ACUGCUCAAAGGACUUUGCUGC&CAGCAAAGUCCUUUGAGCAGUU
.................xxxx.&xxxx.................. 

>mir-8187
UCGGGAAUGCCUACGCCUGC&AGGCAAGAUGUAGGCACGAUG
....................&..................... 

>mir-8187-5pU1
UCGGGAAUGCCUACGCCUGC&AGGCAAGAUGUAGGCACGAUG
x...................&..................x.. 

>mir-8187-5pU2
UCGGGAAUGCCUACGCCUGC&AGGCAAGAUGUAGGCACGAUG
xx..................&.................xx.. 

>mir-8187-5pU3
UCGGGAAUGCCUACGCCUGC&AGGCAAGAUGUAGGCACGAUG
xxx.................&................xxx.. 

>mir-8187-5pU4
UCGGGAAUGCCUACGCCUGC&AGGCAAGAUGUAGGCACGAUG
xxxx................&................xxx.. 

>mir-8187-3pU1
UCGGGAAUGCCUACGCCUGC&AGGCAAGAUGUAGGCACGAUG
.................x..&x.................... 

>mir-8187-3pU2
UCGGGAAUGCCUACGCCUGC&AGGCAAGAUGUAGGCACGAUG
................xx..&xx................... 

>mir-8187-3pU3
UCGGGAAUGCCUACGCCUGC&AGGCAAGAUGUAGGCACGAUG
...............xxx..&xxx.................. 

>mir-8187-3pU4
UCGGGAAUGCCUACGCCUGC&AGGCAAGAUGUAGGCACGAUG
..............xxxx..&xxxx................. 

>mir-8188
AGGCAAGAUGUAGGCACGU&CAGUAGACACUUGCGAAAUAUGC
...................&....................... 

>mir-8188-5pU1
AGGCAAGAUGUAGGCACGU&CAGUAGACACUUGCGAAAUAUGC
x..................&...............x....... 

>mir-8188-5pU2
AGGCAAGAUGUAGGCACGU&CAGUAGACACUUGCGAAAUAUGC
xx.................&..............xx....... 

>mir-8188-5pU3
AGGCAAGAUGUAGGCACGU&CAGUAGACACUUGCGAAAUAUGC
xxx................&.............xxx....... 

>mir-8188-5pU4
AGGCAAGAUGUAGGCACGU&CAGUAGACACUUGCGAAAUAUGC
xxxx...............&............xxxx....... 

>mir-8188-3pU1
AGGCAAGAUGUAGGCACGU&CAGUAGACACUUGCGAAAUAUGC
................x..&x...................... 

>mir-8188-3pU2
AGGCAAGAUGUAGGCACGU&CAGUAGACACUUGCGAAAUAUGC
...............xx..&xx..................... 

>mir-8188-3pU3
AGGCAAGAUGUAGGCACGU&CAGUAGACACUUGCGAAAUAUGC
..............xxx..&xxx.................... 

>mir-8188-3pU4
AGGCAAGAUGUAGGCACGU&CAGUAGACACUUGCGAAAUAUGC
.............xxxx..&xxxx................... 

>mir-8189
UCUCUUAUCCACUAGGCCACGA&AUGGCCUAGUGGAUAAGAGGGA
......................&...................... 

>mir-8189-5pU1
UCUCUUAUCCACUAGGCCACGA&AUGGCCUAGUGGAUAAGAGGGA
x.....................&...................x.. 

>mir-8189-5pU2
UCUCUUAUCCACUAGGCCACGA&AUGGCCUAGUGGAUAAGAGGGA
xx....................&..................xx.. 

>mir-8189-5pU3
UCUCUUAUCCACUAGGCCACGA&AUGGCCUAGUGGAUAAGAGGGA
xxx...................&.................xxx.. 

>mir-8189-5pU4
UCUCUUAUCCACUAGGCCACGA&AUGGCCUAGUGGAUAAGAGGGA
xxxx..................&................xxxx.. 

>mir-8189-3pU1
UCUCUUAUCCACUAGGCCACGA&AUGGCCUAGUGGAUAAGAGGGA
...................x..&x..................... 

>mir-8189-3pU2
UCUCUUAUCCACUAGGCCACGA&AUGGCCUAGUGGAUAAGAGGGA
..................xx..&xx.................... 

>mir-8189-3pU3
UCUCUUAUCCACUAGGCCACGA&AUGGCCUAGUGGAUAAGAGGGA
.................xxx..&xxx................... 

>mir-8189-3pU4
UCUCUUAUCCACUAGGCCACGA&AUGGCCUAGUGGAUAAGAGGGA
................xxxx..&xxxx.................. 

>mir-8190
CGGGAAAUCGCUUUGGAAUCCAGGA&AUUCCUACCGAUUUUCAGCG
.........................&.................... 

>mir-8190-5pU1
CGGGAAAUCGCUUUGGAAUCCAGGA&AUUCCUACCGAUUUUCAGCG
x........................&.................x..

>mir-8190-5pU2
CGGGAAAUCGCUUUGGAAUCCAGGA&AUUCCUACCGAUUUUCAGCG
xx.......................&................xx..

>mir-8190-5pU3
CGGGAAAUCGCUUUGGAAUCCAGGA&AUUCCUACCGAUUUUCAGCG
xxx......................&...............xxx..

>mir-8190-5pU4
CGGGAAAUCGCUUUGGAAUCCAGGA&AUUCCUACCGAUUUUCAGCG
xxxx.....................&..............xxxx..

>mir-8190-3pU1
CGGGAAAUCGCUUUGGAAUCCAGGA&AUUCCUACCGAUUUUCAGCG
..................x......&x...................

>mir-8190-3pU2
CGGGAAAUCGCUUUGGAAUCCAGGA&AUUCCUACCGAUUUUCAGCG
.................xx......&xx..................

>mir-8190-3pU3
CGGGAAAUCGCUUUGGAAUCCAGGA&AUUCCUACCGAUUUUCAGCG
................xxx......&xxx.................

>mir-8190-3pU4
CGGGAAAUCGCUUUGGAAUCCAGGA&AUUCCUACCGAUUUUCAGCG
...............xxxx......&xxxx................

>mir-8191
CCCCUGCCUGGGUCACCA&GUAUCCAAGUAGUCCAAGGGAC
..................&...................... 

>mir-8191-5pU1
CCCCUGCCUGGGUCACCA&GUAUCCAAGUAGUCCAAGGGAC
x.................&...................x.. 

>mir-8191-5pU2
CCCCUGCCUGGGUCACCA&GUAUCCAAGUAGUCCAAGGGAC
xx................&..................xx.. 

>mir-8191-5pU3
CCCCUGCCUGGGUCACCA&GUAUCCAAGUAGUCCAAGGGAC
xxx...............&.................xxx.. 

>mir-8191-5pU4
CCCCUGCCUGGGUCACCA&GUAUCCAAGUAGUCCAAGGGAC
xxxx..............&...........xxxxxxxxx.. 

>mir-8191-3pU1
CCCCUGCCUGGGUCACCA&GUAUCCAAGUAGUCCAAGGGAC
...............x..&x..................... 

>mir-8191-3pU2
CCCCUGCCUGGGUCACCA&GUAUCCAAGUAGUCCAAGGGAC
..............xx..&xx.................... 

>mir-8191-3pU3
CCCCUGCCUGGGUCACCA&GUAUCCAAGUAGUCCAAGGGAC
............xxxx..&xxx................... 

>mir-8191-3pU4
CCCCUGCCUGGGUCACCA&GUAUCCAAGUAGUCCAAGGGAC
...........xxxxx..&xxxx.................. 

>mir-8192
CGGUCGAGCGAGUCUCAGUCGGC&CGAAAGAGACUCAUUGGGCCUGC
.......................&....................... 

>mir-8192-5pU1
CGGUCGAGCGAGUCUCAGUCGGC&CGAAAGAGACUCAUUGGGCCUGC
x......................&....................x.. 

>mir-8192-5pU2
CGGUCGAGCGAGUCUCAGUCGGC&CGAAAGAGACUCAUUGGGCCUGC
xx.....................&...................xx.. 

>mir-8192-5pU3
CGGUCGAGCGAGUCUCAGUCGGC&CGAAAGAGACUCAUUGGGCCUGC
xxx....................&..................xxx.. 

>mir-8192-5pU4
CGGUCGAGCGAGUCUCAGUCGGC&CGAAAGAGACUCAUUGGGCCUGC
xxxx...................&.................xxxx.. 

>mir-8192-3pU1
CGGUCGAGCGAGUCUCAGUCGGC&CGAAAGAGACUCAUUGGGCCUGC
....................x..&x...................... 

>mir-8192-3pU2
CGGUCGAGCGAGUCUCAGUCGGC&CGAAAGAGACUCAUUGGGCCUGC
...................xx..&xx..................... 

>mir-8192-3pU3
CGGUCGAGCGAGUCUCAGUCGGC&CGAAAGAGACUCAUUGGGCCUGC
..................xxx..&xxx.................... 

>mir-8192-3pU4
CGGUCGAGCGAGUCUCAGUCGGC&CGAAAGAGACUCAUUGGGCCUGC
.................xxxx..&xxxx................... 

>mir-8193
CGCGGGACUAGUCAAGUGUCGGC&CGACACUUUCCGGUUUUGCGAA
.......................&...................... 

>mir-8193-5pU1
CGCGGGACUAGUCAAGUGUCGGC&CGACACUUUCCGGUUUUGCGAA
x......................&...................x.. 

>mir-8193-5pU2
CGCGGGACUAGUCAAGUGUCGGC&CGACACUUUCCGGUUUUGCGAA
xx.....................&..................xx.. 

>mir-8193-5pU3
CGCGGGACUAGUCAAGUGUCGGC&CGACACUUUCCGGUUUUGCGAA
xxx....................&.................xxx.. 

>mir-8193-5pU4
CGCGGGACUAGUCAAGUGUCGGC&CGACACUUUCCGGUUUUGCGAA
xxxx...................&................xxxx.. 

>mir-8193-3pU1
CGCGGGACUAGUCAAGUGUCGGC&CGACACUUUCCGGUUUUGCGAA
....................x..&x..................... 

>mir-8193-3pU2
CGCGGGACUAGUCAAGUGUCGGC&CGACACUUUCCGGUUUUGCGAA
...................xx..&xx.................... 

>mir-8193-3pU3
CGCGGGACUAGUCAAGUGUCGGC&CGACACUUUCCGGUUUUGCGAA
..................xxx..&xxx................... 

>mir-8193-3pU4
CGCGGGACUAGUCAAGUGUCGGC&CGACACUUUCCGGUUUUGCGAA
.................xxxx..&xxxx.................. 

>mir-8194
AUGCGCCUUUAAAAAGGUACGG&GUACACUCUUAAAGGCGCAUGC
......................&...................... 

>mir-8194-5pU1
AUGCGCCUUUAAAAAGGUACGG&GUACACUCUUAAAGGCGCAUGC
x.....................&...................x.. 

>mir-8194-5pU2
AUGCGCCUUUAAAAAGGUACGG&GUACACUCUUAAAGGCGCAUGC
xx....................&..................xx.. 

>mir-8194-5pU3
AUGCGCCUUUAAAAAGGUACGG&GUACACUCUUAAAGGCGCAUGC
xxx...................&.................xxx.. 

>mir-8194-5pU4
AUGCGCCUUUAAAAAGGUACGG&GUACACUCUUAAAGGCGCAUGC
xxxx..................&................xxxx.. 

>mir-8194-3pU1
AUGCGCCUUUAAAAAGGUACGG&GUACACUCUUAAAGGCGCAUGC
...................x..&x..................... 

>mir-8194-3pU2
AUGCGCCUUUAAAAAGGUACGG&GUACACUCUUAAAGGCGCAUGC
..................xx..&xx.................... 

>mir-8194-3pU3
AUGCGCCUUUAAAAAGGUACGG&GUACACUCUUAAAGGCGCAUGC
.................xxx..&xxx................... 

>mir-8194-3pU4
AUGCGCCUUUAAAAAGGUACGG&GUACACUCUUAAAGGCGCAUGC
................xxxx..&xxxx.................. 

>mir-8195
GUCGAGCUGUCCGUACUCGUCG&GUAGAGGUACGAGCUGUGACGG
......................&...................... 

>mir-8195-5pU1
GUCGAGCUGUCCGUACUCGUCG&GUAGAGGUACGAGCUGUGACGG
x.....................&...................x.. 

>mir-8195-5pU2
GUCGAGCUGUCCGUACUCGUCG&GUAGAGGUACGAGCUGUGACGG
xx....................&..................xx.. 

>mir-8195-5pU3
GUCGAGCUGUCCGUACUCGUCG&GUAGAGGUACGAGCUGUGACGG
xxx...................&.................xxx.. 

>mir-8195-5pU4
GUCGAGCUGUCCGUACUCGUCG&GUAGAGGUACGAGCUGUGACGG
xxxx..................&................xxxx.. 

>mir-8195-3pU1
GUCGAGCUGUCCGUACUCGUCG&GUAGAGGUACGAGCUGUGACGG
....................x.&x..................... 

>mir-8195-3pU2
GUCGAGCUGUCCGUACUCGUCG&GUAGAGGUACGAGCUGUGACGG
...................xx.&xx.................... 

>mir-8195-3pU3
GUCGAGCUGUCCGUACUCGUCG&GUAGAGGUACGAGCUGUGACGG
..................xxx.&xxx................... 

>mir-8195-3pU4
GUCGAGCUGUCCGUACUCGUCG&GUAGAGGUACGAGCUGUGACGG
.................xxxx.&xxxx.................. 

>mir-8196a
CCCCAUAGAAAUAUUUUCUAUGUC&GUAGUUAAUUUUUCUUUGGGAAU
........................&....................... 

>mir-8196a-5pU1
CCCCAUAGAAAUAUUUUCUAUGUC&GUAGUUAAUUUUUCUUUGGGAAU
x.......................&....................x.. 

>mir-8196a-5pU2
CCCCAUAGAAAUAUUUUCUAUGUC&GUAGUUAAUUUUUCUUUGGGAAU
xx......................&...................xx.. 

>mir-8196a-5pU3
CCCCAUAGAAAUAUUUUCUAUGUC&GUAGUUAAUUUUUCUUUGGGAAU
xxx.....................&..................xxx.. 

>mir-8196a-5pU4
CCCCAUAGAAAUAUUUUCUAUGUC&GUAGUUAAUUUUUCUUUGGGAAU
xxxx....................&.................xxxx.. 

>mir-8196a-3pU1
CCCCAUAGAAAUAUUUUCUAUGUC&GUAGUUAAUUUUUCUUUGGGAAU
....................x...&x...................... 

>mir-8196a-3pU2
CCCCAUAGAAAUAUUUUCUAUGUC&GUAGUUAAUUUUUCUUUGGGAAU
...................xx...&xx..................... 

>mir-8196a-3pU3
CCCCAUAGAAAUAUUUUCUAUGUC&GUAGUUAAUUUUUCUUUGGGAAU
..................xxx...&xxx.................... 

>mir-8196a-3pU4
CCCCAUAGAAAUAUUUUCUAUGUC&GUAGUUAAUUUUUCUUUGGGAAU
.................xxxx...&xxxx................... 

>mir-8196b
CCCAUAGAAAUAUUUUCUAUGUC&UGUAGUUAAUUUUUUCUUUGGGAA
.......................&........................ 

>mir-8196b-5pU1
CCCAUAGAAAUAUUUUCUAUGUC&UGUAGUUAAUUUUUUCUUUGGGAA
x......................&.....................x.. 

>mir-8196b-5pU2
CCCAUAGAAAUAUUUUCUAUGUC&UGUAGUUAAUUUUUUCUUUGGGAA
xx.....................&....................xx.. 

>mir-8196b-5pU3
CCCAUAGAAAUAUUUUCUAUGUC&UGUAGUUAAUUUUUUCUUUGGGAA
xxx....................&...................xxx.. 

>mir-8196b-5pU4
CCCAUAGAAAUAUUUUCUAUGUC&UGUAGUUAAUUUUUUCUUUGGGAA
xxxx...................&..................xxxx.. 

>mir-8196b-3pU1
CCCAUAGAAAUAUUUUCUAUGUC&UGUAGUUAAUUUUUUCUUUGGGAA
....................x..&x....................... 

>mir-8196b-3pU2
CCCAUAGAAAUAUUUUCUAUGUC&UGUAGUUAAUUUUUUCUUUGGGAA
...................xx..&xx...................... 

>mir-8196b-3pU3
CCCAUAGAAAUAUUUUCUAUGUC&UGUAGUUAAUUUUUUCUUUGGGAA
..................xxx..&xxx..................... 

>mir-8196b-3pU4
CCCAUAGAAAUAUUUUCUAUGUC&UGUAGUUAAUUUUUUCUUUGGGAA
.................xxxx..&xxxx.................... 

>mir-8197
AGUGCUUUGCUCCACCCAACUC&GUUGGCAAAGCAAGGUUCUGA
......................&..................... 

>mir-8197-5pU1
AGUGCUUUGCUCCACCCAACUC&GUUGGCAAAGCAAGGUUCUGA
x.....................&..................x.. 

>mir-8197-5pU2
AGUGCUUUGCUCCACCCAACUC&GUUGGCAAAGCAAGGUUCUGA
xx....................&.................xx.. 

>mir-8197-5pU3
AGUGCUUUGCUCCACCCAACUC&GUUGGCAAAGCAAGGUUCUGA
xxx...................&................xxx.. 

>mir-8197-5pU4
AGUGCUUUGCUCCACCCAACUC&GUUGGCAAAGCAAGGUUCUGA
xxxx..................&...............xxxx.. 

>mir-8197-3pU1
AGUGCUUUGCUCCACCCAACUC&GUUGGCAAAGCAAGGUUCUGA
...................x..&x.................... 

>mir-8197-3pU2
AGUGCUUUGCUCCACCCAACUC&GUUGGCAAAGCAAGGUUCUGA
..................xx..&xx................... 

>mir-8197-3pU3
AGUGCUUUGCUCCACCCAACUC&GUUGGCAAAGCAAGGUUCUGA
.................xxx..&xxx.................. 

>mir-8197-3pU4
AGUGCUUUGCUCCACCCAACUC&GUUGGCAAAGCAAGGUUCUGA
................xxxx..&xxxx................. 

>mir-8198
UUGAACAGUUUCAAUUUGUU&UAAUUACGGAUACUGUUCAAA
....................&..................... 

>mir-8198-5pU1
UUGAACAGUUUCAAUUUGUU&UAAUUACGGAUACUGUUCAAA
x...................&...................x. 

>mir-8198-5pU2
UUGAACAGUUUCAAUUUGUU&UAAUUACGGAUACUGUUCAAA
xx..................&..................xx. 

>mir-8198-5pU3
UUGAACAGUUUCAAUUUGUU&UAAUUACGGAUACUGUUCAAA
xxx.................&.................xxx. 

>mir-8198-5pU4
UUGAACAGUUUCAAUUUGUU&UAAUUACGGAUACUGUUCAAA
xxxx................&................xxxx. 

>mir-8198-3pU1
UUGAACAGUUUCAAUUUGUU&UAAUUACGGAUACUGUUCAAA
...................x&....x................ 

>mir-8198-3pU2
UUGAACAGUUUCAAUUUGUU&UAAUUACGGAUACUGUUCAAA
..................xx&....xx............... 

>mir-8198-3pU3
UUGAACAGUUUCAAUUUGUU&UAAUUACGGAUACUGUUCAAA
.................xxx&....xxx.............. 

>mir-8198-3pU4
UUGAACAGUUUCAAUUUGUU&UAAUUACGGAUACUGUUCAAA
................xxxx&....xxxx............. 

>mir-8199
UCGGACAAUAUCACUGGAU&GUAGAAGGAUGUUGGAAAAUA
...................&..................... 

>mir-8199-5pU1
UCGGACAAUAUCACUGGAU&GUAGAAGGAUGUUGGAAAAUA
x..................&..................x.. 

>mir-8199-5pU2
UCGGACAAUAUCACUGGAU&GUAGAAGGAUGUUGGAAAAUA
xx.................&.................xx.. 

>mir-8199-5pU3
UCGGACAAUAUCACUGGAU&GUAGAAGGAUGUUGGAAAAUA
xxx................&................xxx.. 

>mir-8199-5pU4
UCGGACAAUAUCACUGGAU&GUAGAAGGAUGUUGGAAAAUA
xxxx...............&...............xxxx.. 

>mir-8199-3pU1
UCGGACAAUAUCACUGGAU&GUAGAAGGAUGUUGGAAAAUA
..................x&x.................... 

>mir-8199-3pU2
UCGGACAAUAUCACUGGAU&GUAGAAGGAUGUUGGAAAAUA
.................xx&xx................... 

>mir-8199-3pU3
UCGGACAAUAUCACUGGAU&GUAGAAGGAUGUUGGAAAAUA
................xxx&xxx.................. 

>mir-8199-3pU4
UCGGACAAUAUCACUGGAU&GUAGAAGGAUGUUGGAAAAUA
...............xxxx&xxxx................. 

>mir-8200
UGGCUCAAAUCUCCAGUCAGACC&UCUGACGGGAGAUUUGAGCCAUC
.......................&....................... 

>mir-8200-5pU1
UGGCUCAAAUCUCCAGUCAGACC&UCUGACGGGAGAUUUGAGCCAUC
x......................&....................x..

>mir-8200-5pU2
UGGCUCAAAUCUCCAGUCAGACC&UCUGACGGGAGAUUUGAGCCAUC
xx.....................&...................xx..

>mir-8200-5pU3
UGGCUCAAAUCUCCAGUCAGACC&UCUGACGGGAGAUUUGAGCCAUC
xxx....................&..................xxx..

>mir-8200-5pU4
UGGCUCAAAUCUCCAGUCAGACC&UCUGACGGGAGAUUUGAGCCAUC
xxxx...................&.................xxxx..

>mir-8200-3pU1
UGGCUCAAAUCUCCAGUCAGACC&UCUGACGGGAGAUUUGAGCCAUC
....................x..&x......................

>mir-8200-3pU2
UGGCUCAAAUCUCCAGUCAGACC&UCUGACGGGAGAUUUGAGCCAUC
...................xx..&xx.....................

>mir-8200-3pU3
UGGCUCAAAUCUCCAGUCAGACC&UCUGACGGGAGAUUUGAGCCAUC
..................xxx..&xxx....................

>mir-8200-3pU4
UGGCUCAAAUCUCCAGUCAGACC&UCUGACGGGAGAUUUGAGCCAUC
.................xxxx..&xxxx...................

>mir-8201
UCUGGAUCGAUAAUGUAAACCU&AAUUACAUUAUUGAUCCAGAGA
......................&...................... 

>mir-8201-5pU1
UCUGGAUCGAUAAUGUAAACCU&AAUUACAUUAUUGAUCCAGAGA
x.....................&...................x..

>mir-8201-5pU2
UCUGGAUCGAUAAUGUAAACCU&AAUUACAUUAUUGAUCCAGAGA
xx....................&..................xx..

>mir-8201-5pU3
UCUGGAUCGAUAAUGUAAACCU&AAUUACAUUAUUGAUCCAGAGA
xxx...................&.................xxx..

>mir-8201-5pU4
UCUGGAUCGAUAAUGUAAACCU&AAUUACAUUAUUGAUCCAGAGA
xxxx..................&................xxxx..

>mir-8201-3pU1
UCUGGAUCGAUAAUGUAAACCU&AAUUACAUUAUUGAUCCAGAGA
...................x..&x.....................

>mir-8201-3pU2
UCUGGAUCGAUAAUGUAAACCU&AAUUACAUUAUUGAUCCAGAGA
..................xx..&xx....................

>mir-8201-3pU3
UCUGGAUCGAUAAUGUAAACCU&AAUUACAUUAUUGAUCCAGAGA
.................xxx..&xxx...................

>mir-8201-3pU4
UCUGGAUCGAUAAUGUAAACCU&AAUUACAUUAUUGAUCCAGAGA
................xxxx..&xxxx..................

>mir-8202
UGAACAGAAAAAGUCGUGUGU&AGAGACAUUUUGGACAAUUGC
.....................&..................... 

>mir-8202-5pU1
UGAACAGAAAAAGUCGUGUGU&AGAGACAUUUUGGACAAUUGC
x....................&...............x..... 

>mir-8202-5pU2
UGAACAGAAAAAGUCGUGUGU&AGAGACAUUUUGGACAAUUGC
xx...................&..............xx..... 

>mir-8202-5pU3
UGAACAGAAAAAGUCGUGUGU&AGAGACAUUUUGGACAAUUGC
xxx..................&.............xxx..... 

>mir-8202-5pU4
UGAACAGAAAAAGUCGUGUGU&AGAGACAUUUUGGACAAUUGC
xxxx.................&............xxxx..... 

>mir-8202-3pU1
UGAACAGAAAAAGUCGUGUGU&AGAGACAUUUUGGACAAUUGC
.................x...&x.................... 

>mir-8202-3pU2
UGAACAGAAAAAGUCGUGUGU&AGAGACAUUUUGGACAAUUGC
................xx...&xx................... 

>mir-8202-3pU3
UGAACAGAAAAAGUCGUGUGU&AGAGACAUUUUGGACAAUUGC
...............xxx...&xxx.................. 

>mir-8202-3pU4
UGAACAGAAAAAGUCGUGUGU&AGAGACAUUUUGGACAAUUGC
..............xxxx...&xxxx................. 

>mir-8203
UGAACAUCAUUCAGGGCAUUAC&UAAAUACCCCAACUGAUAUUCGAU
......................&........................ 

>mir-8203-5pU1
UGAACAUCAUUCAGGGCAUUAC&UAAAUACCCCAACUGAUAUUCGAU
x.....................&.....................x..

>mir-8203-5pU2
UGAACAUCAUUCAGGGCAUUAC&UAAAUACCCCAACUGAUAUUCGAU
xx....................&....................xx..

>mir-8203-5pU3
UGAACAUCAUUCAGGGCAUUAC&UAAAUACCCCAACUGAUAUUCGAU
xxx...................&...................xxx..

>mir-8203-5pU4
UGAACAUCAUUCAGGGCAUUAC&UAAAUACCCCAACUGAUAUUCGAU
xxxx..................&..................xxxx..

>mir-8203-3pU1
UGAACAUCAUUCAGGGCAUUAC&UAAAUACCCCAACUGAUAUUCGAU
.....................x&x.......................

>mir-8203-3pU2
UGAACAUCAUUCAGGGCAUUAC&UAAAUACCCCAACUGAUAUUCGAU
....................xx&xx......................

>mir-8203-3pU3
UGAACAUCAUUCAGGGCAUUAC&UAAAUACCCCAACUGAUAUUCGAU
...................xxx&xxx.....................

>mir-8203-3pU4
UGAACAUCAUUCAGGGCAUUAC&UAAAUACCCCAACUGAUAUUCGAU
..................xxxx&xxxx....................

>mir-8204
UGGUCUCACCACGCGUUACUCAUU&UGGGUUGCGCGUAGCGAGGCCAUUC
........................&......................... 

>mir-8204-5pU1
UGGUCUCACCACGCGUUACUCAUU&UGGGUUGCGCGUAGCGAGGCCAUUC
x.......................&.....................x... 

>mir-8204-5pU2
UGGUCUCACCACGCGUUACUCAUU&UGGGUUGCGCGUAGCGAGGCCAUUC
xx......................&....................xx... 

>mir-8204-5pU3
UGGUCUCACCACGCGUUACUCAUU&UGGGUUGCGCGUAGCGAGGCCAUUC
xxx.....................&...................xxx... 

>mir-8204-5pU4
UGGUCUCACCACGCGUUACUCAUU&UGGGUUGCGCGUAGCGAGGCCAUUC
xxxx....................&..................xxxx... 

>mir-8204-3pU1
UGGUCUCACCACGCGUUACUCAUU&UGGGUUGCGCGUAGCGAGGCCAUUC
.....................x..&x........................ 

>mir-8204-3pU2
UGGUCUCACCACGCGUUACUCAUU&UGGGUUGCGCGUAGCGAGGCCAUUC
....................xx..&xx....................... 

>mir-8204-3pU3
UGGUCUCACCACGCGUUACUCAUU&UGGGUUGCGCGUAGCGAGGCCAUUC
...................xxx..&xxx...................... 

>mir-8204-3pU4
UGGUCUCACCACGCGUUACUCAUU&UGGGUUGCGCGUAGCGAGGCCAUUC
..................xxxx..&xxxx..................... 

>mir-8205
UGGCAGACUUCGUUGAGGCUA&UUAGCCUCACCCAGUUUUCCACG
.....................&....................... 

>mir-8205-5pU1
UGGCAGACUUCGUUGAGGCUA&UUAGCCUCACCCAGUUUUCCACG
x....................&....................x.. 

>mir-8205-5pU2
UGGCAGACUUCGUUGAGGCUA&UUAGCCUCACCCAGUUUUCCACG
xx...................&...................xx.. 

>mir-8205-5pU3
UGGCAGACUUCGUUGAGGCUA&UUAGCCUCACCCAGUUUUCCACG
xxx..................&..................xxx.. 

>mir-8205-5pU4
UGGCAGACUUCGUUGAGGCUA&UUAGCCUCACCCAGUUUUCCACG
xxxx.................&.................xxxx.. 

>mir-8205-3pU1
UGGCAGACUUCGUUGAGGCUA&UUAGCCUCACCCAGUUUUCCACG
.....................&x...................... 

>mir-8205-3pU2
UGGCAGACUUCGUUGAGGCUA&UUAGCCUCACCCAGUUUUCCACG
....................x&xx..................... 

>mir-8205-3pU3
UGGCAGACUUCGUUGAGGCUA&UUAGCCUCACCCAGUUUUCCACG
...................xx&xxx.................... 

>mir-8205-3pU4
UGGCAGACUUCGUUGAGGCUA&UUAGCCUCACCCAGUUUUCCACG
..................xxx&xxxx................... 

>mir-8206
UAUAUAAUGUAAUCUGAAAUCA&UUUCAGAUUACAUUCUAUAGG
......................&..................... 

>mir-8206-5pU1
UAUAUAAUGUAAUCUGAAAUCA&UUUCAGAUUACAUUCUAUAGG
x.....................&..................x.. 

>mir-8206-5pU2
UAUAUAAUGUAAUCUGAAAUCA&UUUCAGAUUACAUUCUAUAGG
xx....................&.................xx.. 

>mir-8206-5pU3
UAUAUAAUGUAAUCUGAAAUCA&UUUCAGAUUACAUUCUAUAGG
xxx...................&................xxx.. 

>mir-8206-5pU4
UAUAUAAUGUAAUCUGAAAUCA&UUUCAGAUUACAUUCUAUAGG
xxxx..................&...............xxxx.. 

>mir-8206-3pU1
UAUAUAAUGUAAUCUGAAAUCA&UUUCAGAUUACAUUCUAUAGG
..................x...&x.................... 

>mir-8206-3pU2
UAUAUAAUGUAAUCUGAAAUCA&UUUCAGAUUACAUUCUAUAGG
.................xx...&xx................... 

>mir-8206-3pU3
UAUAUAAUGUAAUCUGAAAUCA&UUUCAGAUUACAUUCUAUAGG
................xxx...&xxx.................. 

>mir-8206-3pU4
UAUAUAAUGUAAUCUGAAAUCA&UUUCAGAUUACAUUCUAUAGG
...............xxxx...&xxxx................. 

>mir-8207
UUGUCCUCUUUUCUCUCAUUUGCA&CAUUGGAAGAAAAGAGAACGAGA
........................&....................... 

>mir-8207-5pU1
UUGUCCUCUUUUCUCUCAUUUGCA&CAUUGGAAGAAAAGAGAACGAGA
x.......................&....................x.. 

>mir-8207-5pU2
UUGUCCUCUUUUCUCUCAUUUGCA&CAUUGGAAGAAAAGAGAACGAGA
xx......................&...................xx.. 

>mir-8207-5pU3
UUGUCCUCUUUUCUCUCAUUUGCA&CAUUGGAAGAAAAGAGAACGAGA
xxx.....................&..................xxx.. 

>mir-8207-5pU4
UUGUCCUCUUUUCUCUCAUUUGCA&CAUUGGAAGAAAAGAGAACGAGA
xxxx....................&.................xxxx.. 

>mir-8207-3pU1
UUGUCCUCUUUUCUCUCAUUUGCA&CAUUGGAAGAAAAGAGAACGAGA
....................x...&x...................... 

>mir-8207-3pU2
UUGUCCUCUUUUCUCUCAUUUGCA&CAUUGGAAGAAAAGAGAACGAGA
...................xx...&xx..................... 

>mir-8207-3pU3
UUGUCCUCUUUUCUCUCAUUUGCA&CAUUGGAAGAAAAGAGAACGAGA
..................xxx...&xxx.................... 

>mir-8207-3pU4
UUGUCCUCUUUUCUCUCAUUUGCA&CAUUGGAAGAAAAGAGAACGAGA
.................xxxx...&xxxx................... 

>mir-8208
UCCGCCCACAGUUGAACCAAUU&UUGGUUCAGGAAUGGGCGGAACU
......................&....................... 

>mir-8208-5pU1
UCCGCCCACAGUUGAACCAAUU&UUGGUUCAGGAAUGGGCGGAACU
x.....................&...................x... 

>mir-8208-5pU2
UCCGCCCACAGUUGAACCAAUU&UUGGUUCAGGAAUGGGCGGAACU
xx....................&..................xx... 

>mir-8208-5pU3
UCCGCCCACAGUUGAACCAAUU&UUGGUUCAGGAAUGGGCGGAACU
xxx...................&.................xxx... 

>mir-8208-5pU4
UCCGCCCACAGUUGAACCAAUU&UUGGUUCAGGAAUGGGCGGAACU
xxxx..................&................xxxx... 

>mir-8208-3pU1
UCCGCCCACAGUUGAACCAAUU&UUGGUUCAGGAAUGGGCGGAACU
...................x..&x...................... 

>mir-8208-3pU2
UCCGCCCACAGUUGAACCAAUU&UUGGUUCAGGAAUGGGCGGAACU
..................xx..&xx..................... 

>mir-8208-3pU3
UCCGCCCACAGUUGAACCAAUU&UUGGUUCAGGAAUGGGCGGAACU
.................xxx..&xxx.................... 

>mir-8208-3pU4
UCCGCCCACAGUUGAACCAAUU&UUGGUUCAGGAAUGGGCGGAACU
................xxxx..&xxxx................... 

>mir-8209
AAAACGAAGAAAGAAGAAGAA&UCUUCUUCUCCCUUCGUUUCCC
.....................&...................... 

>mir-8209-5pU1
AAAACGAAGAAAGAAGAAGAA&UCUUCUUCUCCCUUCGUUUCCC
x....................&...................x..

>mir-8209-5pU2
AAAACGAAGAAAGAAGAAGAA&UCUUCUUCUCCCUUCGUUUCCC
xx...................&..................xx..

>mir-8209-5pU3
AAAACGAAGAAAGAAGAAGAA&UCUUCUUCUCCCUUCGUUUCCC
xxx..................&.................xxx..

>mir-8209-5pU4
AAAACGAAGAAAGAAGAAGAA&UCUUCUUCUCCCUUCGUUUCCC
xxxx.................&................xxxx..

>mir-8209-3pU1
AAAACGAAGAAAGAAGAAGAA&UCUUCUUCUCCCUUCGUUUCCC
...................x.&x.....................

>mir-8209-3pU2
AAAACGAAGAAAGAAGAAGAA&UCUUCUUCUCCCUUCGUUUCCC
..................xx.&xx....................

>mir-8209-3pU3
AAAACGAAGAAAGAAGAAGAA&UCUUCUUCUCCCUUCGUUUCCC
.................xxx.&xxx...................

>mir-8209-3pU4
AAAACGAAGAAAGAAGAAGAA&UCUUCUUCUCCCUUCGUUUCCC
................xxxx.&xxxx..................

>mir-8210
UGCCUUCUUUCCUUGUGUCGCCGAC&CGACGAAAAAAAGAAAGAAAGAAA
.........................&........................ 

>mir-8210-5pU1
UGCCUUCUUUCCUUGUGUCGCCGAC&CGACGAAAAAAAGAAAGAAAGAAA
x........................&......................x. 

>mir-8210-5pU2
UGCCUUCUUUCCUUGUGUCGCCGAC&CGACGAAAAAAAGAAAGAAAGAAA
xx.......................&.....................xx. 

>mir-8210-5pU3
UGCCUUCUUUCCUUGUGUCGCCGAC&CGACGAAAAAAAGAAAGAAAGAAA
xxx......................&....................xxx. 

>mir-821-5pU4
UGCCUUCUUUCCUUGUGUCGCCGAC&CGACGAAAAAAAGAAAGAAAGAAA
xxxx.....................&...................xxxx. 

>mir-8210-3pU1
UGCCUUCUUUCCUUGUGUCGCCGAC&CGACGAAAAAAAGAAAGAAAGAAA
......................x..&x....................... 

>mir-8210-3pU2
UGCCUUCUUUCCUUGUGUCGCCGAC&CGACGAAAAAAAGAAAGAAAGAAA
.....................xx..&xx...................... 

>mir-8210-3pU3
UGCCUUCUUUCCUUGUGUCGCCGAC&CGACGAAAAAAAGAAAGAAAGAAA
....................xxx..&xxx..................... 

>mir-8210-3pU4
UGCCUUCUUUCCUUGUGUCGCCGAC&CGACGAAAAAAAGAAAGAAAGAAA
...................xxxx..&xxxx.................... 

>mir-8211
ACUCGAGGCCGGUGAGCUGC&ACGGCUCGCCGAGCUUCGAGAAC
....................&....................... 

>mir-8211-5pU1
ACUCGAGGCCGGUGAGCUGC&ACGGCUCGCCGAGCUUCGAGAAC
x...................&....................x.. 

>mir-8211-5pU2
ACUCGAGGCCGGUGAGCUGC&ACGGCUCGCCGAGCUUCGAGAAC
xx..................&...................xx.. 

>mir-8211-5pU3
ACUCGAGGCCGGUGAGCUGC&ACGGCUCGCCGAGCUUCGAGAAC
xxx.................&..................xxx.. 

>mir-8211-5pU4
ACUCGAGGCCGGUGAGCUGC&ACGGCUCGCCGAGCUUCGAGAAC
xxxx................&.................xxxx.. 

>mir-8211-3pU1
ACUCGAGGCCGGUGAGCUGC&ACGGCUCGCCGAGCUUCGAGAAC
...................x&x...................... 

>mir-8211-3pU2
ACUCGAGGCCGGUGAGCUGC&ACGGCUCGCCGAGCUUCGAGAAC
..................xx&xx..................... 

>mir-8211-3pU3
ACUCGAGGCCGGUGAGCUGC&ACGGCUCGCCGAGCUUCGAGAAC
.................xxx&xxx.................... 

>mir-8211-3pU4
ACUCGAGGCCGGUGAGCUGC&ACGGCUCGCCGAGCUUCGAGAAC
................xxxx&xxxx................... 

>mir-8212
UUGCUCAAAAAUUACUUCAAAGU&UUCGAGACAGUUUUUGAGCAACU
.......................&....................... 

>mir-8212-5pU1
UUGCUCAAAAAUUACUUCAAAGU&UUCGAGACAGUUUUUGAGCAACU
x......................&....................x.. 

>mir-8212-5pU2
UUGCUCAAAAAUUACUUCAAAGU&UUCGAGACAGUUUUUGAGCAACU
xx.....................&...................xx.. 

>mir-8212-5pU3
UUGCUCAAAAAUUACUUCAAAGU&UUCGAGACAGUUUUUGAGCAACU
xxx....................&..................xxx.. 

>mir-8212-5pU4
UUGCUCAAAAAUUACUUCAAAGU&UUCGAGACAGUUUUUGAGCAACU
xxxx...................&.................xxxx.. 

>mir-8212-3pU1
UUGCUCAAAAAUUACUUCAAAGU&UUCGAGACAGUUUUUGAGCAACU
....................x..&x...................... 

>mir-8212-3pU2
UUGCUCAAAAAUUACUUCAAAGU&UUCGAGACAGUUUUUGAGCAACU
...................xx..&xx..................... 

>mir-8212-3pU3
UUGCUCAAAAAUUACUUCAAAGU&UUCGAGACAGUUUUUGAGCAACU
..................xxx..&xxx.................... 

>mir-8212-3pU4
UUGCUCAAAAAUUACUUCAAAGU&UUCGAGACAGUUUUUGAGCAACU
.................xxxx..&xxxx................... 
```
